# Charting the diversity of Uncultured Viruses of Archaea and Bacteria

**DOI:** 10.1101/480491

**Authors:** Fh Coutinho, F Rodríguez-Valera

**Affiliations:** Evolutionary Genomics Group, Departamento de Produccíon Vegetal y Microbiología, Universidad Miguel Hernández, Campus San Juan, San Juan, Alicante 03550, Spain

## Abstract

Viruses of Archaea and Bacteria are among the most abundant and diverse biological entities on Earth. Unraveling their biodiversity has been challenging due to methodological limitations. Recent advances in culture-independent techniques, such as metagenomics, shed light on viral dark matter, revealing thousands of new viral genomes at an unprecedented scale. However, these novel genomes have not been properly classified and the evolutionary associations between them were not resolved. Here, we performed phylogenomic analysis of nearly 200,000 viral genomic sequences to establish GL-UVAB: Genomic Lineages of Uncultured Viruses of Archaea and Bacteria. GL-UVAB yielded a 44-fold increase in the amount of classified genomes. The pan-genome content of the identified lineages revealed their infection strategies, potential to modulate host physiology and mechanisms to escape resistance systems. Furthermore, using GL-UVAB for annotating metagenomes from multiple ecosystems revealed elusive habitat distribution patterns of viral communities. These findings expand the understanding of the diversity, evolution and ecology of viruses of prokaryotes.

## Supplementary material for "Charting the diversity of Uncultured Viruses of Archaea and Bacteria"

```
This file is too large for the editorial manager. It can be downloaded through this link:

https://www.dropbox.com/s/iobzma8ys5jcifn/File_S1_Genomic_Sequences.zip?dl=0
```
