## Supplementary material for "Charting the diversity of Uncultured Viruses of Archaea and Bacteria"

```
This file is too large for the editorial manager. It can be downloaded through this link:

https://www.dropbox.com/s/gnavy41mxicx8f0/File_S2_PEG_Sequences.zip?dl=0
```
