## Supplementary material for "Charting the diversity of Uncultured Viruses of Archaea and Bacteria"

```
((((((((((((((((((((((((((((Seq_161071:0.01630940888,Seq_161107:0.01637682011)Node_27:0.009223756475,Seq_160153:0.02607940847)Node_26:0.06268038081,Seq_160335:0.08717890344)Node_25:0.04221402752,Seq_162078:0.1293349231)Node_24:0.03113834648,(Seq_160567:0.1173210919,Seq_162637:0.1156254247)Node_33:0.0433006222)Node_23:0.01864127453,(((Seq_161085:0.09612497091,Seq_161112:0.09576686699)Node_38:0.02512659141,Seq_160274:0.1210197753)Node_37:0.02354458679,(((Seq_160422:0.04424402037,Seq_161048:0.04432222761)Node_44:0.009030081762,(Seq_160458:0.03585567811,Seq_160518:0.0355959737)Node_47:0.01769190793)Node_43:0.04050512144,Seq_160168:0.09475747157)Node_42:0.05043072034)Node_36:0.03344475102)Node_22:0.04899768444,((Seq_160355:0.009368352429,Seq_161494:0.009408151546)Node_52:0.03094600629,Seq_160272:0.04155998944)Node_51:0.1863020367)Node_21:0.01366434968,((Seq_160411:0.1537558825,Seq_160517:0.1532433719)Node_57:0.03334967869,((Seq_166892:0.05958530192,Seq_166916:0.06086089671)Node_61:0.04336997226,Seq_162422:0.1043237642)Node_60:0.08376671187)Node_56:0.05374910587)Node_20:0.06069984102,Seq_160406:0.3024997366)Node_19:0.02937816092,((((Seq_160634:0.2408294099,Seq_161086:0.2410348751)Node_69:0.004818135808,Seq_160250:0.2461223309)Node_68:0.03337568727,((((Seq_160671:0.04080641652,Seq_162516:0.04119965507)Node_76:0.0765046192,Seq_162650:0.1144532317)Node_75:0.02506410662,(((((Seq_160663:0.008891992946,Seq_162521:0.008993772966)Node_84:0.005535525579,Seq_162530:0.0146060072)Node_83:0.008652875777,(Seq_160660:0.002891210449,Seq_161444:0.002873756292)Node_88:0.02031304633)Node_82:0.006989796587,Seq_161483:0.03093442171)Node_81:0.02690044401,Seq_162534:0.05842374208)Node_80:0.08241994254)Node_74:0.03722182864,Seq_160670:0.1789462777)Node_73:0.1003700774)Node_67:0.008219221127,((Seq_160530:0.2184780966,Seq_161521:0.2189935612)Node_95:0.04657183784,(Seq_166516:0.1623303402,Seq_166527:0.1604606867)Node_98:0.1042188602)Node_94:0.02128810337)Node_66:0.04430576935)Node_18:0.05615948244,Seq_161053:0.3879181216)Node_17:0.04766758246,(((((((((((Seq_160500:0.2011371873,Seq_165941:0.2003712092)Node_112:0.0185801962,(((((Seq_169712:0.02819602311,Seq_169870:0.02809383289)Node_119:0.02566392097,Seq_165651:0.05356902889)Node_118:0.07788636877,Seq_169422:0.1328210338)Node_117:0.02173609007,((Seq_169412:0.05444304651,Seq_169445:0.05384361527)Node_125:0.06704945334,Seq_169805:0.1226876186)Node_124:0.03160353025)Node_116:0.02237157001,Seq_166939:0.1763786831)Node_115:0.04321367125)Node_111:0.002947658292,((((Seq_160184:0.09669466874,Seq_161082:0.0968600728)Node_133:0.01331334336,Seq_170663:0.1099139398)Node_132:0.04743309649,Seq_161704:0.1574265754)Node_131:0.03177795465,Seq_162148:0.1905214612)Node_130:0.03256392681)Node_110:0.02234330773,((((((Seq_169534:0.01676355396,Seq_169544:0.01670618205)Node_144:0.1308126881,Seq_162586:0.1476553152)Node_143:0.03291766069,((((((((Seq_160659:0.001394340105,Seq_162526:0.00136727092)Node_155:0.0009875520866,Seq_161437:0.002400485019)Node_154:0.008293729018,Seq_161450:0.01087532631)Node_153:0.009578696046,Seq_161433:0.02028783132)Node_152:0.007154728356,(Seq_161473:0.01787468203,Seq_161481:0.01819397241)Node_161:0.01010946069)Node_151:0.004509146453,(Seq_162286:0.008308962455,Seq_162535:0.008391402779)Node_164:0.02401774305)Node_150:0.01214797523,Seq_162518:0.04466565088)Node_149:0.08166964865,Seq_160661:0.1284027475)Node_148:0.05367078045)Node_142:0.001800102528,Seq_160318:0.1824450111)Node_141:0.02286688774,(Seq_160273:0.1287539914,Seq_160461:0.1296879048)Node_170:0.07628372891)Node_140:0.01299454588,((((((Seq_160573:0.1049539472,Seq_161097:0.1059498345)Node_178:0.03300173726,Seq_165636:0.1378655648)Node_177:0.005433540219,(Seq_160515:0.1052662032,Seq_161493:0.1051117366)Node_182:0.03830668689)Node_176:0.02369351639,Seq_165939:0.1673374165)Node_175:0.01510869266,(Seq_166090:0.1015997167,Seq_167424:0.1018211043)Node_186:0.08038695378)Node_174:0.007283756946,(Seq_161067:0.1609246509,Seq_170655:0.160829355)Node_189:0.02882072896)Node_173:0.02835248756)Node_139:0.02619557997)Node_109:0.01233113669,((Seq_162624:0.111297576,Seq_166713:0.1128327432)Node_193:0.122329723,Seq_165305:0.2342670175)Node_192:0.02276495484)Node_108:0.02385734706,Seq_165943:0.2805459948)Node_107:0.02414130375,Seq_165268:0.3053256355)Node_106:0.01329200187,((Seq_162567:0.2023796456,Seq_162701:0.2021960112)Node_200:0.001905937914,Seq_167399:0.2057715982)Node_199:0.1135737014)Node_105:0.02967164953,Seq_165905:0.3484752431)Node_104:0.02448754972,(((Seq_165242:0.1217225828,Seq_165303:0.1198023976)Node_207:0.0644699428,Seq_165215:0.1838107966)Node_206:0.1270065786,Seq_160648:0.312033648)Node_205:0.06103762966)Node_103:0.04810271763,((((((Seq_160111:0.1606969658,Seq_169703:0.1611118081)Node_217:0.01037817267,Seq_160395:0.1713088863)Node_216:0.04816963995,Seq_160134:0.2195975439)Node_215:0.04365212006,(Seq_161052:0.09514081626,Seq_161572:0.09509662022)Node_222:0.1682740298)Node_214:0.03155249206,(((Seq_160565:0.1176620145,Seq_160645:0.1166887326)Node_227:0.06883794293,Seq_167475:0.1857923361)Node_226:0.0612026777,Seq_162418:0.2470192048)Node_225:0.04792217364)Node_213:0.01780149008,(((Seq_160159:0.03018412801,Seq_162642:0.02988661415)Node_234:0.01731656957,Seq_160495:0.04708456369)Node_233:0.0508021952,Seq_161075:0.1002506452)Node_232:0.2140594839)Node_212:0.1073060175)Node_102:0.01460227533)Node_16:0.009479995435,((((((((((Seq_160125:0.1974965526,Seq_166966:0.1965297759)Node_248:0.02983585618,Seq_162591:0.2266517828)Node_247:0.02155055327,Seq_162616:0.2483513393)Node_246:0.04805095854,(((Seq_160150:0.04883938981,Seq_160155:0.04847738548)Node_255:0.03229058195,Seq_160221:0.08029301135)Node_254:0.05603703783,Seq_160528:0.135261602)Node_253:0.1609441716)Node_245:0.03600272255,(Seq_160494:0.2919236738,Seq_162491:0.292015961)Node_260:0.04109279086)Node_244:0.01175196477,((((((Seq_162617:0.08322993176,Seq_167481:0.08288016028)Node_268:0.09826311716,Seq_162620:0.1811199543)Node_267:0.03914009813,(Seq_162335:0.02036772473,Seq_162635:0.01972394521)Node_272:0.200586829)Node_266:0.03514777982,(Seq_160610:0.1689171417,Seq_162455:0.169632652)Node_275:0.08666280464)Node_265:0.02431547456,(((((Seq_160207:0.01077359753,Seq_160463:0.01074784116)Node_282:0.01552701214,Seq_162643:0.0261317758)Node_281:0.07779468553,Seq_161532:0.1040695232)Node_280:0.03675582726,((((((Seq_160366:0.005013551675,Seq_161527:0.005080401786)Node_292:0.001422087304,(((Seq_160142:0.001109725572,Seq_160256:0.001145514273)Node_297:0.0006716232079,(Seq_160179:0.001067363346,Seq_160297:0.001110110002)Node_300:0.0007714483894)Node_296:0.00184377959,Seq_160298:0.003656374237)Node_295:0.002750940155)Node_291:0.01953503535,Seq_162450:0.02614463213)Node_290:0.01142162234,Seq_160293:0.03694354689)Node_289:0.02071330547,(Seq_161099:0.02477770227,Seq_162488:0.02433435293)Node_306:0.03364512242)Node_288:0.04250902491,Seq_161689:0.1012470074)Node_287:0.03997841289)Node_279:0.04954696641,(Seq_161068:0.06423624804,Seq_161124:0.06499422943)Node_310:0.12639472)Node_278:0.0895051454)Node_264:0.03097911955,((((((((Seq_152482:0.09748087295,Seq_152483:0.09745931823)Node_320:0.05233989123,(Seq_152770:0.07076766212,Seq_162607:0.07075460064)Node_323:0.07912615118)Node_319:0.03216426974,(((((((Seq_160333:0.05049124328,Seq_168515:0.05046719352)Node_332:0.0183954887,Seq_160514:0.06880282132)Node_331:0.01512343177,(Seq_162094:0.04812493486,Seq_169884:0.04844818396)Node_336:0.03574405291)Node_330:0.008825446012,Seq_161522:0.0932550424)Node_329:0.02157708936,((Seq_169192:0.04577453084,Seq_169823:0.04561000992)Node_341:0.01217841316,Seq_169538:0.05774531672)Node_340:0.05662486842)Node_328:0.01469621183,Seq_160483:0.129551928)Node_327:0.01258365505,Seq_166965:0.1418134835)Node_326:0.03995743306)Node_318:0.02816126378,(((((Seq_166235:0.08062697169,Seq_166849:0.08023545865)Node_351:0.02768754254,Seq_169799:0.1086974001)Node_350:0.02887242387,(((Seq_168579:0.01393300926,Seq_168589:0.01402897467)Node_357:0.03215165573,(Seq_168582:0.01167735802,Seq_168602:0.0115584885)Node_360:0.03514204426)Node_356:0.03071280673,Seq_168595:0.07739262937)Node_355:0.06073231958)Node_349:0.01733294548,(Seq_160308:0.1049637504,Seq_165525:0.1054212919)Node_364:0.04967390065)Node_348:0.02574217581,(((Seq_165275:0.01073870043,Seq_165299:0.01076083454)Node_369:0.03304791348,Seq_165259:0.04437516448)Node_368:0.08130562897,Seq_165742:0.1264233566)Node_367:0.05514843539)Node_347:0.02966122656)Node_317:0.005842804034,(Seq_165569:0.05682524176,Seq_165940:0.05727907599)Node_374:0.1587580901)Node_316:0.0129197117,((((Seq_166930:0.07877368576,Seq_166936:0.07968193247)Node_380:0.009929833221,Seq_166940:0.08899467869)Node_379:0.06547092917,Seq_169873:0.154885077)Node_378:0.0535297788,Seq_169177:0.2085924202)Node_377:0.02093687636)Node_315:0.02371800964,(((Seq_162174:0.09020604235,Seq_168307:0.09067522744)Node_388:0.05280365464,(Seq_161101:0.05020599511,Seq_162420:0.05031566185)Node_391:0.09343003577)Node_387:0.02719768929,Seq_160329:0.1709736699)Node_386:0.08248146617)Node_314:0.02241581369,((((Seq_162431:0.1662776334,Seq_169814:0.1665074956)Node_398:0.044166611,(Seq_161058:0.1042174139,Seq_162486:0.1041326004)Node_401:0.1063609006)Node_397:0.01615575537,(((((((Seq_162419:0.1078925438,Seq_166633:0.107925098)Node_410:0.01353783573,((((Seq_160627:0.05873030478,Seq_165977:0.05871852077)Node_416:0.01368214841,Seq_160644:0.07305426604)Node_415:0.01672718499,Seq_166006:0.09009438663)Node_414:0.01458899067,(Seq_160635:0.07229905811,Seq_166028:0.07152762832)Node_421:0.03418604104)Node_413:0.01549461281)Node_409:0.01729110922,((Seq_160425:0.06699646839,Seq_160570:0.06750582822)Node_425:0.0354822438,Seq_165087:0.1023307093)Node_424:0.03579083499)Node_408:0.01208838523,(Seq_169228:0.04618475839,Seq_169244:0.04719639394)Node_429:0.1037053944)Node_407:0.01962768742,((Seq_165656:0.06567623429,Seq_169718:0.06628409661)Node_433:0.04265283726,Seq_169694:0.1067295512)Node_432:0.0621731927)Node_406:0.008908701643,((((Seq_160980:0.1275979226,Seq_169843:0.1275485046)Node_440:0.008313655183,(((Seq_160393:0.09116070783,Seq_162453:0.09153235144)Node_445:0.01912936188,(((Seq_160237:0.0008361498688,Seq_160296:0.0008346726705)Node_450:0.06705437525,Seq_160590:0.06813806004)Node_449:0.01838868929,Seq_160380:0.08627833283)Node_448:0.02425976862)Node_444:0.008107333418,Seq_170568:0.1186275214)Node_443:0.01720555232)Node_439:0.006549732297,(((((((Seq_160541:0.03890496253,Seq_169833:0.03853970344)Node_462:0.02715340613,Seq_161983:0.06558958401)Node_461:0.01081624848,((((((Seq_161471:0.0001780085255,Seq_161477:9.762407594e-05)Node_471:0.00189097764,Seq_162511:0.002229740949)Node_470:0.003048209475,Seq_166115:0.005235755762)Node_469:0.006235782576,(Seq_162587:0.002921324243,Seq_162604:0.002942271016)Node_476:0.008510743257)Node_468:0.01191419029,Seq_162517:0.0232855226)Node_467:0.01936195709,Seq_162589:0.04392318395)Node_466:0.03372328019)Node_460:0.008049093733,Seq_162292:0.08472654345)Node_459:0.0121252605,Seq_169867:0.0967723331)Node_458:0.00312854162,(Seq_166012:0.08640139722,Seq_169830:0.08655221933)Node_483:0.01335250029)Node_457:0.01507479869,((Seq_161519:0.026366815,Seq_162280:0.02667444084)Node_487:0.02682286787,Seq_160460:0.05378488002)Node_486:0.06162596351)Node_456:0.02720357192)Node_438:0.01343888291,(Seq_168333:0.08479160748,Seq_168336:0.08467954083)Node_491:0.07115685306)Node_437:0.0221495575)Node_405:0.006051516626,Seq_160199:0.1847216786)Node_404:0.04120770801)Node_396:0.004698820383,(((Seq_160147:0.1090834039,Seq_161559:0.1077409561)Node_497:0.03916415964,Seq_160650:0.1496386111)Node_496:0.06353791639,(Seq_160550:0.1139385362,Seq_162464:0.1122419251)Node_501:0.09880646238)Node_495:0.01910964269)Node_395:0.04474550584)Node_313:0.03572656469)Node_263:0.03306506929)Node_243:0.02359918933,((Seq_165278:0.06225797925,Seq_165730:0.06194538121)Node_505:0.1277012576,Seq_165907:0.1894422111)Node_504:0.1785506163)Node_242:0.03318375939,((((Seq_165938:0.2671707586,Seq_170116:0.267738243)Node_512:0.0180452636,((Seq_152478:0.160990714,Seq_152500:0.1608765111)Node_516:0.08020533853,Seq_167681:0.2414355195)Node_515:0.04435774424)Node_511:0.02451671596,Seq_152507:0.3100593243)Node_510:0.03975794914,((Seq_161079:0.1128203362,Seq_169877:0.1136022627)Node_522:0.1471694277,Seq_152773:0.2604768853)Node_521:0.08961439849)Node_509:0.05111562365)Node_241:0.007878944381,((((((Seq_162294:0.1440006339,Seq_162295:0.1454753175)Node_531:0.07496417489,Seq_160310:0.2193837318)Node_530:0.1005436259,(Seq_160485:0.1569499027,Seq_166665:0.1573569974)Node_535:0.1625551283)Node_529:0.03591714196,Seq_165856:0.3555893908)Node_528:0.02864744818,(((Seq_162228:0.2129540265,Seq_169484:0.2132379233)Node_541:0.06896528405,Seq_160283:0.2819739386)Node_540:0.06425424775,(Seq_160465:0.2097120008,Seq_165097:0.2099324293)Node_545:0.1368051123)Node_539:0.03771359609)Node_527:0.01466626357,((((((((((Seq_167792:0.09666949402,Seq_168513:0.09668150682)Node_557:0.007076895405,((Seq_166356:0.04475844618,Seq_166366:0.04475322269)Node_561:0.02647728798,Seq_167791:0.07114997308)Node_560:0.03237729785)Node_556:0.01704622668,Seq_165199:0.1206745875)Node_555:0.004696326733,((Seq_162540:0.06688064414,Seq_162550:0.06663528209)Node_567:0.01463590283,((((Seq_162551:0.0009508498417,Seq_167047:0.0009704114564)Node_573:0.002239027247,Seq_155802:0.003201864549)Node_572:0.02824147416,Seq_162552:0.03165506247)Node_571:0.02076571785,Seq_162558:0.05220626946)Node_570:0.02908702101)Node_566:0.04413179326)Node_554:0.01832159144,Seq_162315:0.1438813568)Node_553:0.02981075908,Seq_165198:0.1737754007)Node_552:0.04515515695,Seq_165192:0.2193473174)Node_551:0.03548971197,(((Seq_170609:0.08491527004,Seq_170613:0.08474063605)Node_584:0.04402625702,Seq_168852:0.1292210405)Node_583:0.04651463278,Seq_170611:0.1764801788)Node_582:0.07884678848)Node_550:0.02909181471,((((Seq_170898:0.04670008874,Seq_170906:0.04644840822)Node_592:0.007739766107,Seq_168751:0.05425834712)Node_591:0.04390462007,Seq_168786:0.09836153831)Node_590:0.05326559019,Seq_165196:0.1526808918)Node_589:0.1313878999)Node_549:0.02702200708,Seq_168854:0.310649553)Node_548:0.08817356594)Node_526:0.01027116864)Node_240:0.01142775814,Seq_162472:0.4210208524)Node_239:0.02418850628)Node_15:0.004029410517,((((Seq_166210:0.2482611245,Seq_167427:0.2482193347)Node_603:0.06128236324,(Seq_162571:0.2261585482,Seq_166212:0.2262037254)Node_606:0.08426916307)Node_602:0.04325195233,((Seq_165575:0.03679969964,Seq_167456:0.03625414865)Node_610:0.07262221945,Seq_167460:0.1101934048)Node_609:0.2432746152)Node_601:0.02008904761,((Seq_161773:0.2677699748,Seq_167461:0.2671110823)Node_615:0.05990737105,Seq_162570:0.3276544719)Node_614:0.04561874977)Node_600:0.07578565124)Node_14:0.01769968015,(Seq_165235:0.1215450467,Seq_165291:0.1213968375)Node_619:0.3453457909)Node_13:0.01126432976,((((Seq_160932:0.2021040287,Seq_166232:0.2018212472)Node_625:0.05188466119,Seq_165573:0.253559553)Node_624:0.06475699223,Seq_166023:0.3180713671)Node_623:0.06720723857,((Seq_160877:0.1940388603,Seq_162284:0.1947835271)Node_631:0.07223830466,((Seq_165220:0.04246370805,Seq_165289:0.04304962537)Node_635:0.05732327087,Seq_162004:0.1005813148)Node_634:0.1664513579)Node_630:0.118554296)Node_622:0.09261717907)Node_12:0.003982468507,(((Seq_161708:0.3777103747,Seq_166541:0.377666061)Node_641:0.04061316495,(((((Seq_162112:0.04866505746,Seq_169387:0.04873408174)Node_648:0.1339272404,Seq_162577:0.1812337015)Node_647:0.01803373936,Seq_169495:0.2001874828)Node_646:0.04563932407,((((((Seq_160268:0.005817889499,Seq_160281:0.006204393942)Node_658:0.04107520544,Seq_160129:0.04890709878)Node_657:0.05490058726,Seq_160428:0.1027945957)Node_656:0.01614778983,(Seq_161486:0.08361506749,Seq_162496:0.0840127986)Node_663:0.03453804029)Node_655:0.02681501145,Seq_160431:0.145801718)Node_654:0.04049655821,Seq_160589:0.1869748074)Node_653:0.05967054112)Node_645:0.07770746709,(Seq_169824:0.1447680677,Seq_169846:0.1437671027)Node_668:0.1795659211)Node_644:0.09411479484)Node_640:0.03757334054,((((((((Seq_157492:0.1856377322,Seq_165910:0.185573645)Node_678:0.008503841991,(((((((Seq_152700:0.01777505008,Seq_162646:0.01767013526)Node_687:0.03042075326,(Seq_152461:0.004473852044,Seq_165924:0.004561237205)Node_690:0.04330880461)Node_686:0.0263554134,(((Seq_152725:0.002958439278,Seq_162702:0.002952659571)Node_695:0.01091817749,Seq_152537:0.01395906172)Node_694:0.009695794654,Seq_152757:0.02378424745)Node_693:0.05044778813)Node_685:0.02883717315,Seq_162621:0.103259434)Node_684:0.008485335994,Seq_162460:0.1116536062)Node_683:0.01873837203,Seq_161402:0.1305474683)Node_682:0.02787717025,((((Seq_161622:0.03279411307,Seq_167402:0.03273116001)Node_706:0.0328629018,Seq_165273:0.06533208598)Node_705:0.003369317205,(Seq_166560:0.02852812093,Seq_166856:0.02874777872)Node_710:0.03922296695)Node_704:0.03736882429,Seq_166003:0.1050287973)Node_703:0.05416483274)Node_681:0.03572495495)Node_677:0.03448028973,((((((Seq_152538:0.01011545766,Seq_152706:0.01016775925)Node_719:0.06564542944,Seq_162618:0.07584319138)Node_718:0.01022817916,(((((((((((((((Seq_161448:0.005649478362,Seq_161468:0.005641819252)Node_737:0.0009544296564,Seq_162527:0.006550476626)Node_736:0.001008293912,Seq_162524:0.007654038501)Node_735:0.00262482493,Seq_161424:0.01025599774)Node_734:0.008779105061,Seq_161434:0.01902721149)Node_733:0.001161950142,(((((((Seq_161445:0.001338449551,Seq_161454:0.001358175255)Node_750:0.000587288747,Seq_166270:0.001951739632)Node_749:0.0006225408254,Seq_162523:0.00257661727)Node_748:0.00155813062,Seq_166119:0.004118687026)Node_747:0.003653944056,Seq_161438:0.00781065632)Node_746:0.001950759812,Seq_162583:0.009807284571)Node_745:0.004678305763,Seq_162588:0.01450205747)Node_744:0.005709780702)Node_732:0.001901215206,Seq_161442:0.02212119776)Node_731:0.00259615172,Seq_161475:0.02518103353)Node_730:0.002654973237,Seq_162537:0.02738744961)Node_729:0.003574665645,Seq_166144:0.0310260787)Node_728:0.0009323412117,Seq_161422:0.03181111535)Node_727:0.00986340789,((Seq_161472:0.0102090732,Seq_162647:0.0101456504)Node_765:0.01448009323,Seq_162512:0.02488711639)Node_764:0.0169864158)Node_726:0.008948165149,Seq_152711:0.05087891617)Node_725:0.010904503,(Seq_149834:0.04891488749,Seq_166715:0.04894467281)Node_770:0.01260657047)Node_724:0.005757343805,Seq_157001:0.06729276584)Node_723:0.01870361275)Node_717:0.02829345454,((Seq_165297:0.04916926033,Seq_166601:0.0492074371)Node_775:0.02875896653,Seq_165562:0.07794496081)Node_774:0.03669555921)Node_716:0.02713009458,Seq_168143:0.1417534409)Node_715:0.004228938487,Seq_166013:0.1457554321)Node_714:0.08318321559)Node_676:0.01113357794,Seq_160486:0.2405050265)Node_675:0.03020882798,Seq_162447:0.2712332468)Node_674:0.04317461542,Seq_161693:0.3134793861)Node_673:0.04845816772,(Seq_166403:0.03138528435,Seq_170170:0.03136735923)Node_784:0.3311287174)Node_672:0.04684447275,((Seq_162448:0.2444792792,Seq_167002:0.2443445421)Node_788:0.04438660495,((((((Seq_156981:0.03725002397,Seq_156984:0.03730773762)Node_796:0.02716107154,Seq_165931:0.06443794696)Node_795:0.05032905204,(Seq_165916:0.05430680675,Seq_166010:0.05445978422)Node_800:0.06044755023)Node_794:0.03221081631,((((((((((Seq_160672:0.004030569465,Seq_161423:0.004022288948)Node_812:0.003535071046,(Seq_160658:0.001111484425,Seq_161470:0.001076552629)Node_815:0.006423382203)Node_811:0.002070461932,Seq_160662:0.009647722952)Node_810:0.003180856358,Seq_161455:0.01277583798)Node_809:0.003829654724,Seq_162538:0.01691930576)Node_808:0.004299453773,Seq_160669:0.02101690264)Node_807:0.005761269143,Seq_161432:0.02658073214)Node_806:0.0002648942198,Seq_160653:0.02698425028)Node_805:0.03053053471,Seq_161440:0.05756946309)Node_804:0.03084325341,Seq_160654:0.0882648883)Node_803:0.05857291407)Node_793:0.009763864562,((Seq_160511:0.05368748187,Seq_160543:0.05425400316)Node_827:0.02602208627,(Seq_160476:0.04489881267,Seq_162602:0.0449866452)Node_830:0.03465719129)Node_826:0.0771651275)Node_792:0.04804515516,Seq_166675:0.2049092061)Node_791:0.08396343004)Node_787:0.120205657)Node_671:0.04678962645)Node_639:0.02613920499)Node_11:0.004896175952,(((((((Seq_161774:0.2316710938,Seq_162049:0.231783004)Node_840:0.07965377795,Seq_162067:0.3113793028)Node_839:0.0613623437,Seq_166483:0.3725587096)Node_838:0.03811246476,(((Seq_161465:0.1934096525,Seq_168956:0.1932032014)Node_847:0.09882159702,Seq_162039:0.2922575555)Node_846:0.06603636894,Seq_162055:0.3579354957)Node_845:0.05301275922)Node_837:0.01719919238,Seq_162063:0.4284649358)Node_836:0.02697287579,((((Seq_165777:0.1417968625,Seq_170075:0.1421667588)Node_856:0.1013815207,Seq_168781:0.2436820012)Node_855:0.1018903648,(Seq_162395:0.1950983385,Seq_170874:0.1953211141)Node_860:0.149344638)Node_854:0.08040978435,((((((((((Seq_165903:0.1317723081,Seq_165917:0.1319377121)Node_872:0.01596158537,Seq_162600:0.1475858255)Node_871:0.005032880604,Seq_166661:0.1529610932)Node_870:0.03505427653,(Seq_162336:0.01260749161,Seq_162636:0.01285840696)Node_877:0.1750428027)Node_869:0.02359933818,(((Seq_165277:0.08966031863,Seq_165304:0.08962673535)Node_882:0.0408938294,Seq_165241:0.1309021378)Node_881:0.03921058076,(Seq_162612:0.001365127782,Seq_165219:0.001425290714)Node_886:0.1684054594)Node_880:0.0419223447)Node_868:0.02725675182,(Seq_161500:0.1959300431,Seq_162601:0.1962470355)Node_889:0.04266875997)Node_867:0.01773507545,(Seq_160136:0.2003359266,Seq_162622:0.1991201871)Node_892:0.05687531182)Node_866:0.01475185085,(Seq_161710:0.1996156812,Seq_165909:0.1989494628)Node_895:0.07223949594)Node_865:0.009835914495,(Seq_165249:0.2365208327,Seq_166809:0.2370886211)Node_898:0.04479385657)Node_864:0.03859163723,(((((Seq_165110:0.1300384359,Seq_167482:0.1291577264)Node_905:0.01523800164,Seq_165108:0.1447014743)Node_904:0.03366407873,(Seq_152465:0.1316030419,Seq_162619:0.1316005216)Node_909:0.04681503885)Node_903:0.04875153429,((((Seq_157491:0.04270103821,Seq_165217:0.04266391419)Node_915:0.02022913959,Seq_162400:0.06313906115)Node_914:0.05511439965,Seq_152541:0.1178155642)Node_913:0.03712303516,(Seq_165735:0.02592371355,Seq_167395:0.02594916817)Node_920:0.1306009582)Node_912:0.07157975051)Node_902:0.04283454142,Seq_165532:0.2709259224)Node_901:0.04944670298)Node_863:0.1057623759)Node_853:0.02958641989)Node_835:0.01450741008,((Seq_168504:0.1179652865,Seq_170191:0.1187656939)Node_925:0.3026203429,Seq_170691:0.4207033919)Node_924:0.04896548489)Node_834:0.01685748781)Node_10:0.006352095688,((((Seq_158192:0.4157666337,Seq_81815:0.4155684709)Node_932:0.02378961764,Seq_165932:0.4389746412)Node_931:0.03573579848,Seq_167130:0.4748727643)Node_930:0.01288254473,((((Seq_170757:0.4148992432,Seq_24817:0.4150854499)Node_940:0.03375815411,(((Seq_170573:0.2863074184,Seq_75274:0.2865406259)Node_945:0.05408614973,(((((((((Seq_165771:0.000830986476,Seq_165791:0.0008311342998)Node_956:0.003776871438,Seq_165794:0.004622587496)Node_955:0.01800407021,Seq_165784:0.02260236426)Node_954:0.145462374,Seq_165776:0.1683136896)Node_953:0.03968141429,Seq_165323:0.2084121765)Node_952:0.01645116737,((Seq_165200:0.1867324571,Seq_168838:0.186544444)Node_964:0.01588505415,Seq_156716:0.2025779782)Node_963:0.02174368897)Node_951:0.02302810636,Seq_152469:0.2474064299)Node_950:0.0240353619,Seq_162392:0.2712698462)Node_949:0.00725890259,((((Seq_170871:0.1550126395,Seq_170905:0.1555182275)Node_973:0.02178519892,Seq_168702:0.1770027701)Node_972:0.05081896879,Seq_168793:0.2280250618)Node_971:0.02489548758,Seq_149550:0.2533311904)Node_970:0.02583956487)Node_948:0.06162915346)Node_944:0.07286412942,(Seq_160132:0.1586720459,Seq_168372:0.1590610145)Node_979:0.2547095062)Node_943:0.03506307417)Node_939:0.01634077202,((((((((Seq_23618:0.311624293,Seq_24709:0.310645887)Node_989:0.01819355101,(Seq_161347:0.2909215618,Seq_162043:0.2906977047)Node_992:0.03853375108)Node_988:0.0100960109,Seq_169848:0.3395415325)Node_987:0.03931809411,Seq_167754:0.3788305837)Node_986:0.009355160367,((((Seq_161462:0.2229983051,Seq_170832:0.223032612)Node_1000:0.06694600553,Seq_168243:0.2903302497)Node_999:0.03284458119,Seq_162066:0.3227674259)Node_998:0.02828771612,Seq_162248:0.3512860736)Node_997:0.0370804642)Node_985:0.02444571359,Seq_170084:0.4129002343)Node_984:0.003619909938,((Seq_152104:0.3613702749,Seq_170821:0.3611175346)Node_1008:0.03773541958,((((((Seq_160371:0.0245385046,Seq_161044:0.02460143099)Node_1016:0.01255691812,Seq_162414:0.03795826967)Node_1015:0.2351254593,Seq_162050:0.2731928708)Node_1014:0.02881682696,(Seq_162502:0.2459663459,Seq_162503:0.2457081524)Node_1021:0.05604640196)Node_1013:0.03031956237,Seq_161408:0.3318574238)Node_1012:0.02473874522,Seq_27063:0.3571261345)Node_1011:0.04195182541)Node_1007:0.01738725375)Node_983:0.02769210998,(((Seq_156677:0.1825258014,Seq_156717:0.1825564591)Node_1028:0.03890011429,Seq_156649:0.2213828426)Node_1027:0.06602975877,Seq_158184:0.2874070071)Node_1026:0.1566420545)Node_982:0.02092709253)Node_938:0.003479778952,Seq_170790:0.4685211212)Node_937:0.01909991687)Node_929:0.005361369393)Node_9:0.003188352024,((((((((((Seq_154735:0.1102220637,Seq_170154:0.1101189883)Node_1043:0.0968083925,Seq_154736:0.2068797084)Node_1042:0.08948997939,(Seq_154734:0.0820547517,Seq_168525:0.08197711587)Node_1047:0.2145190774)Node_1041:0.100583938,Seq_145241:0.3967200413)Node_1040:0.03370650355,Seq_161345:0.4304052132)Node_1039:0.02386943949,Seq_168950:0.4551491038)Node_1038:0.02088731556,Seq_165312:0.4761993942)Node_1037:0.009285523818,((((((((Seq_126824:0.04118692177,Seq_132837:0.04116213813)Node_1061:0.05860526868,Seq_140191:0.09973266719)Node_1060:0.05047575119,Seq_146444:0.1501280606)Node_1059:0.03745522509,(Seq_129842:0.02039274274,Seq_144377:0.02038965501)Node_1066:0.1670279432)Node_1058:0.02340213655,((Seq_118869:0.06142464266,Seq_124590:0.0613754951)Node_1070:0.04392967861,(Seq_124961:0.05288437165,Seq_132611:0.05302785823)Node_1073:0.05240660008)Node_1069:0.1055476432)Node_1057:0.006905216567,(Seq_123006:0.1495478606,Seq_128472:0.149210062)Node_1076:0.06840626773)Node_1056:0.05167231426,Seq_134520:0.2692944947)Node_1055:0.1130046815,Seq_145841:0.3825000321)Node_1054:0.1027073298)Node_1036:0.005779839871,(Seq_119601:0.1084695271,Seq_139933:0.1083469836)Node_1081:0.3824193319)Node_1035:0.002339212613,(Seq_172901:0.4805844026,Seq_186437:0.4803038941)Node_1084:0.01287520307)Node_1034:0.002934742366)Node_8:0.002102058205,(((((((((Seq_195570:0.3171572409,Seq_22815:0.3174790213)Node_1095:0.133216409,Seq_74803:0.4508443126)Node_1094:0.02025950594,Seq_164472:0.4711167827)Node_1093:0.00570999439,((Seq_33523:0.06791946072,Seq_34106:0.06798469383)Node_1101:0.3936796147,Seq_72225:0.4611013086)Node_1100:0.01519529638)Node_1092:0.003502783658,(((Seq_115981:0.4415475544,Seq_71738:0.441348002)Node_1107:0.01005452108,Seq_163042:0.4511685282)Node_1106:0.008942974911,Seq_101094:0.4603627775)Node_1105:0.01996598509)Node_1091:0.009520809617,(Seq_41262:0.4672048829,Seq_99515:0.4668986037)Node_1112:0.02282667587)Node_1090:0.003435908354,((((((((Seq_22119:0.2732133379,Seq_22867:0.2731968163)Node_1122:0.1017181705,Seq_81189:0.3750858962)Node_1121:0.02613330341,Seq_27671:0.4014012026)Node_1120:0.04538621704,Seq_20702:0.4466832795)Node_1119:0.01057432339,Seq_65966:0.457431731)Node_1118:0.006123286267,(Seq_36633:0.4497283114,Seq_56944:0.4500960575)Node_1129:0.01314740356)Node_1117:0.01623659218,Seq_22143:0.4798350188)Node_1116:0.006897423619,((((((((((((((Seq_156662:0.04693661923,Seq_156680:0.0470607669)Node_1146:0.008445497094,((Seq_156659:0.01168847109,Seq_156714:0.01169125464)Node_1150:0.001898684575,Seq_156713:0.0135750883)Node_1149:0.04199398343)Node_1145:0.004862529936,Seq_156687:0.06027849184)Node_1144:0.002451496662,Seq_156655:0.06286568207)Node_1143:0.01291876507,Seq_156702:0.07577800744)Node_1142:0.01542028347,(Seq_156693:0.06918661222,Seq_156695:0.06911512714)Node_1157:0.02197474444)Node_1141:0.007384411223,Seq_156694:0.09858641265)Node_1140:0.03472634814,Seq_149693:0.1332488799)Node_1139:0.02542188437,Seq_156679:0.1588752712)Node_1138:0.06261158593,Seq_156678:0.2215841873)Node_1137:0.05729690947,(Seq_152695:0.07363315028,Seq_152696:0.07356739174)Node_1164:0.2049853018)Node_1136:0.03809497008,(Seq_152457:0.2361614713,Seq_156667:0.2363038969)Node_1167:0.0805079558)Node_1135:0.06491720918,Seq_156874:0.3818657482)Node_1134:0.03855339482,Seq_149727:0.4202079645)Node_1133:0.06635176021)Node_1115:0.00655317712)Node_1089:0.001381930058,((((((((((((Seq_152680:0.04640228419,Seq_152767:0.04635107533)Node_1183:0.007825755451,Seq_152720:0.05425308321)Node_1182:0.01110611651,Seq_157142:0.06530734672)Node_1181:0.006097776443,Seq_156983:0.07158122875)Node_1180:0.007283777246,((Seq_152756:0.04392933283,Seq_152779:0.04407752089)Node_1190:0.01740182395,(Seq_152681:0.03896833578,Seq_152684:0.03896608053)Node_1193:0.02251311898)Node_1189:0.01723534045)Node_1179:0.007632483549,Seq_152685:0.08631229259)Node_1178:0.2603506929,Seq_152413:0.3464914861)Node_1177:0.1291605117,Seq_161315:0.4754698982)Node_1176:0.003824517335,((((((Seq_162346:0.2937080554,Seq_170096:0.2938861417)Node_1204:0.07093461036,Seq_162337:0.3649867676)Node_1203:0.04780973775,((((Seq_162407:0.2410341291,Seq_162485:0.2411202813)Node_1211:0.04767132949,Seq_161980:0.2884898235)Node_1210:0.01558320686,Seq_152686:0.3043938333)Node_1209:0.00209068497,((Seq_162037:0.09620482985,Seq_170575:0.096084451)Node_1217:0.1706840215,Seq_24815:0.267374527)Node_1216:0.03932455736)Node_1208:0.1060918858)Node_1202:0.01559607726,(((Seq_116581:0.3206676778,Seq_152106:0.3208013608)Node_1223:0.06862160535,Seq_23729:0.38940918)Node_1222:0.01597407429,Seq_165139:0.4058847723)Node_1221:0.02249469995)Node_1201:0.01157965283,Seq_165321:0.4400351536)Node_1200:0.02056574371,((((((Seq_161457:0.2292947495,Seq_161973:0.2291155193)Node_1234:0.01586024155,Seq_166100:0.2450668647)Node_1233:0.01506659245,(Seq_162045:0.2153033172,Seq_162411:0.2151776455)Node_1238:0.04484496499)Node_1232:0.06608330087,Seq_161293:0.3265602883)Node_1231:0.03482173551,((Seq_161366:0.2242519785,Seq_170565:0.2243021546)Node_1243:0.02175682492,Seq_170834:0.2459669595)Node_1242:0.1149379982)Node_1230:0.02498289808,(Seq_161764:0.304077152,Seq_75242:0.3039377639)Node_1247:0.08200499149)Node_1229:0.07445717728)Node_1199:0.01909757551)Node_1175:0.004072619997,((((((Seq_167787:0.3991576512,Seq_168942:0.398823062)Node_1255:0.01786091347,((Seq_166307:0.3215481727,Seq_170796:0.3217076351)Node_1259:0.0508982883,Seq_116114:0.372313753)Node_1258:0.04431035521)Node_1254:0.01444052459,Seq_167683:0.4315246656)Node_1253:0.02124709383,Seq_156195:0.4523769986)Node_1252:0.01292679589,((Seq_170577:0.4193940159,Seq_170580:0.4196611962)Node_1266:0.03155877265,((((((Seq_165406:0.2668553864,Seq_165413:0.2671702072)Node_1274:0.05603978946,Seq_167345:0.3233959866)Node_1273:0.04096289435,Seq_167348:0.3639634798)Node_1272:0.007892257903,Seq_162678:0.3718191888)Node_1271:0.01936063018,Seq_161390:0.3915817677)Node_1270:0.01267241982,(Seq_162250:0.3518375128,Seq_23744:0.3518496318)Node_1281:0.05205579577)Node_1269:0.04686741929)Node_1265:0.01432499359)Node_1251:0.01192696096,((((((Seq_150031:0.2054910885,Seq_156234:0.2051553716)Node_1289:0.01108198972,(((Seq_161781:0.03162372687,Seq_161924:0.03161974506)Node_1294:0.01873373916,Seq_161901:0.05029651546)Node_1293:0.1466967343,Seq_161788:0.1971213736)Node_1292:0.0195436289)Node_1288:0.09618753792,Seq_156110:0.3128649808)Node_1287:0.112055154,Seq_156150:0.425132177)Node_1286:0.01672628105,((((((Seq_167695:0.2309593956,Seq_170634:0.2309715218)Node_1306:0.01148988543,((Seq_162170:0.2126428536,Seq_169901:0.2128581122)Node_1310:0.007987223353,(Seq_161777:0.02738215547,Seq_161896:0.02735411712)Node_1313:0.1934339737)Node_1309:0.02168254275)Node_1305:0.01375721727,Seq_162008:0.256049547)Node_1304:0.02347091375,(Seq_150029:0.129621447,Seq_156094:0.1297448891)Node_1317:0.1500301804)Node_1303:0.04674726026,((Seq_167706:0.2247785235,Seq_170686:0.2247659456)Node_1321:0.0288979083,Seq_161836:0.2538779427)Node_1320:0.07223606081)Node_1302:0.08558338508,Seq_156232:0.4117099173)Node_1301:0.02940593716)Node_1285:0.01764188707,(((Seq_161819:0.2215151739,Seq_170534:0.2213369179)Node_1328:0.0566388537,Seq_167761:0.2790132798)Node_1327:0.08051306838,((Seq_161371:0.1877416906,Seq_161849:0.1877962883)Node_1333:0.0722972091,Seq_161877:0.2608693516)Node_1332:0.09846698518)Node_1326:0.1003406015)Node_1284:0.01798396835)Node_1250:0.006155122639)Node_1174:0.003442137262,((((((((((Seq_149674:0.1980548514,Seq_165973:0.1979631078)Node_1346:0.01944558696,Seq_161305:0.2173534341)Node_1345:0.03266915384,Seq_166263:0.2498388013)Node_1344:0.01176549233,(Seq_167861:0.1621556548,Seq_168229:0.1620731964)Node_1351:0.0996767067)Node_1343:0.04944536093,Seq_167873:0.3114230996)Node_1342:0.03075138038,Seq_167864:0.3421126299)Node_1341:0.03593215179,(((Seq_167780:0.1836699405,Seq_167945:0.1838689457)Node_1358:0.09726547963,Seq_73059:0.2810294903)Node_1357:0.02813849845,(Seq_167995:0.2657283045,Seq_170940:0.2655963543)Node_1362:0.04335330779)Node_1356:0.06841016117)Node_1340:0.03515267201,Seq_170081:0.4130250504)Node_1339:0.02348672027,(((((Seq_116127:0.2913346949,Seq_168226:0.2911695801)Node_1370:0.01124093738,(Seq_116138:0.2757680083,Seq_161318:0.2755812618)Node_1373:0.02658056399)Node_1369:0.01675347919,Seq_170074:0.3189596415)Node_1368:0.03477914636,(((Seq_167933:0.2087834212,Seq_168035:0.208510303)Node_1379:0.05206913892,(((Seq_161215:0.08372755532,Seq_167878:0.083747905)Node_1384:0.0760403438,(Seq_166264:0.0749662242,Seq_168009:0.07509674364)Node_1387:0.08466024836)Node_1383:0.03712830061,Seq_167886:0.1970006689)Node_1382:0.0636584073)Node_1378:0.03349428041,Seq_167917:0.2941041281)Node_1377:0.05993171042)Node_1367:0.04283896269,Seq_161324:0.3964704331)Node_1366:0.03990387514)Node_1338:0.009840044222,(((Seq_166480:0.3671273232,Seq_167125:0.3677146901)Node_1395:0.03731058235,Seq_168056:0.4051228467)Node_1394:0.01286610782,((((Seq_150005:0.2250534201,Seq_168034:0.2251037532)Node_1402:0.05263083013,Seq_161319:0.2777210041)Node_1401:0.06631398366,Seq_116626:0.3438993854)Node_1400:0.01880743444,(Seq_161354:0.2768536132,Seq_168053:0.2773801985)Node_1407:0.08560836833)Node_1399:0.05507949842)Node_1393:0.02856597129)Node_1337:0.04070157185)Node_1173:0.004139180249,((Seq_159844:0.4636508396,Seq_164350:0.4633621996)Node_1411:0.02171935365,Seq_113311:0.4855926557)Node_1410:0.005566413718)Node_1172:0.003398897409)Node_1088:0.002720925902,((((Seq_74882:0.002915143564,Seq_74927:0.002920044868)Node_1418:0.4596466983,(Seq_189783:0.00115339669,Seq_22846:0.001162050311)Node_1421:0.4615708717)Node_1417:0.01157408163,((Seq_187033:1.418831407e-05,Seq_22497:-1.418831407e-05)Node_1425:0.3343934379,Seq_60301:0.3339659774)Node_1424:0.1397402042)Node_1416:0.01827257122,Seq_94616:0.492697259)Node_1415:0.004844513039)Node_1087:0.001016882558)Node_7:0.0003861651571,((((Seq_100712:0.4830396333,Seq_113518:0.4832716697)Node_1433:0.008016143948,(((((((Seq_163059:0.1374944759,Seq_163063:0.1373695653)Node_1442:0.2661367886,Seq_162957:0.4042875981)Node_1441:0.04453665831,Seq_78252:0.4478938184)Node_1440:0.01057232376,Seq_75326:0.4591030671)Node_1439:0.003704544989,Seq_101474:0.4625897344)Node_1438:0.005117955647,Seq_156412:0.467618749)Node_1437:0.01421298203,(Seq_72070:0.4648675658,Seq_72326:0.4646819621)Node_1450:0.01730462347)Node_1436:0.00916354393)Node_1432:0.004393670568,((((Seq_116116:0.4070597793,Seq_116628:0.4070871425)Node_1456:0.0785033564,Seq_145746:0.4854057631)Node_1455:0.0008360589163,((Seq_113228:0.02491966162,Seq_116168:0.02486442447)Node_1461:0.4076424953,Seq_113415:0.4323370796)Node_1460:0.05378639536)Node_1454:0.004718074703,(((Seq_113194:0.0951179927,Seq_93968:0.09484484903)Node_1467:0.1284441204,Seq_93846:0.2237866483)Node_1466:0.145528107,Seq_93847:0.3688302388)Node_1465:0.1220429517)Node_1453:0.004565483015)Node_1431:0.002564445345,(((((Seq_184489:0.4844044474,Seq_19311:0.4846092823)Node_1476:0.003741842896,(((Seq_73213:0.001374141941,Seq_73258:0.001375656307)Node_1481:0.001407690732,Seq_72795:0.002786153906)Node_1480:0.4762303585,Seq_102737:0.4790754429)Node_1479:0.009010705087)Node_1475:0.004487311789,(Seq_182603:0.4673758165,Seq_78323:0.4673386591)Node_1486:0.02546034675)Node_1474:0.001137490635,((((((Seq_181182:0.002561310657,Seq_22599:0.002566289234)Node_1494:0.4583325287,Seq_55252:0.4609177043)Node_1493:0.01217288353,Seq_78774:0.4731931254)Node_1492:0.01548806551,((((((Seq_72457:0.216665986,Seq_99050:0.2162858028)Node_1504:0.2082981709,Seq_156535:0.4247027245)Node_1503:0.01004315818,(Seq_179033:0.0004027681563,Seq_22838:0.0004054104283)Node_1508:0.434398003)Node_1502:0.01060813824,(Seq_156157:0.21101173,Seq_156159:0.2109651991)Node_1511:0.2341632997)Node_1501:0.01428076905,(Seq_149952:0.1552086248,Seq_149955:0.1552156662)Node_1514:0.3046136585)Node_1500:0.0119145125,(((Seq_184017:0.3684506079,Seq_193711:0.368502426)Node_1519:0.05606877971,Seq_155804:0.4245189393)Node_1518:0.008751195051,(((Seq_156156:0.07279196053,Seq_156224:0.07276512014)Node_1525:0.2923345341,((Seq_156135:0.04446968041,Seq_156235:0.04445167477)Node_1529:0.008551550544,(Seq_156133:0.03699600798,Seq_156149:0.0370085481)Node_1532:0.01602322408)Node_1528:0.3123404334)Node_1524:0.03092737531,(Seq_100402:0.035678003,Seq_101916:0.03565611925)Node_1535:0.3607853922)Node_1523:0.03683712193)Node_1517:0.03827992954)Node_1499:0.01696495794)Node_1491:0.001533920951,(((((((Seq_41680:0.3362366383,Seq_99311:0.3366095344)Node_1544:0.07505344099,Seq_72171:0.4118236367)Node_1543:0.01937835778,Seq_42210:0.4311304402)Node_1542:0.01623076371,Seq_151303:0.4474064728)Node_1541:0.008718549204,((((Seq_158208:0.3939307652,Seq_186561:0.3940633745)Node_1553:0.03491943933,(((Seq_152492:0.0506352856,Seq_152493:0.05073410328)Node_1558:0.02434234284,(Seq_152462:0.04024923323,Seq_152491:0.04027942411)Node_1561:0.03465393991)Node_1557:0.2574396806,((Seq_152717:0.05554481871,Seq_152718:0.05544197959)Node_1565:0.00805112785,Seq_152669:0.0635439017)Node_1564:0.2687491577)Node_1556:0.09647946655)Node_1552:0.006364786697,(((Seq_156143:0.2531082992,Seq_41702:0.25386756)Node_1571:0.1238035054,(Seq_118995:0.08433376607,Seq_143214:0.08456019209)Node_1574:0.2934783863)Node_1570:0.01798302159,Seq_53359:0.3956169396)Node_1569:0.03952285249)Node_1551:0.004757352477,Seq_112837:0.4402230903)Node_1550:0.01605651507)Node_1540:0.01814064281,(((Seq_118842:-8.093249998e-07,Seq_121782:8.093249998e-07)Node_1581:0.0008639369781,Seq_139182:0.0008627254443)Node_1580:0.00199989303,Seq_141780:0.002861313033)Node_1579:0.4715934115)Node_1539:0.008191908918,(((Seq_71624:0.4636156226,Seq_75805:0.4638176656)Node_1588:0.003050222663,Seq_142345:0.4668566663)Node_1587:0.004146400652,(((((((((((Seq_156208:0.031018524,Seq_157390:0.03101759319)Node_1602:0.003264568066,Seq_156088:0.03428820219)Node_1601:0.01102198087,Seq_156227:0.04529786086)Node_1600:0.09438506439,Seq_156158:0.1397177969)Node_1599:0.06716454681,Seq_151306:0.206813951)Node_1598:0.1066303541,Seq_173397:0.313156823)Node_1597:0.03754903768,Seq_156413:0.350986499)Node_1596:0.04145832664,Seq_149994:0.392671894)Node_1595:0.01350712556,Seq_149502:0.4058728135)Node_1594:0.02239100309,Seq_149956:0.4285867283)Node_1593:0.02362180474,Seq_51544:0.4523263745)Node_1592:0.01870581618)Node_1586:0.01175122105)Node_1538:0.007536289252)Node_1490:0.002003335385,(Seq_112829:0.4838706918,Seq_22848:0.4839762372)Node_1615:0.0081826949)Node_1489:0.00179983697)Node_1473:0.0006252109991,(Seq_39101:0.4515779708,Seq_75215:0.4512397376)Node_1618:0.04323270443)Node_1472:0.003587504921)Node_1430:0.0006395007997)Node_6:0.0002194666836,((((((((Seq_113307:0.4049368257,Seq_157124:0.4049659673)Node_1628:0.05134710156,Seq_193821:0.4561674377)Node_1627:0.01398816619,Seq_173766:0.4703170649)Node_1626:0.01635667838,(Seq_51298:0.2530762254,Seq_51299:0.2532856506)Node_1633:0.2337048246)Node_1625:0.003969484801,((Seq_101389:0.4496512878,Seq_72282:0.4494745886)Node_1637:0.0294944246,(Seq_74812:0.05046825351,Seq_74858:0.05046951388)Node_1640:0.4285895862)Node_1636:0.01161632448)Node_1624:0.005478767256,(((((Seq_194613:0.2637089555,Seq_22275:0.263779833)Node_1647:0.03747745089,(Seq_22174:1.518460132e-05,Seq_22211:1.975822605e-05)Node_1650:0.3010375856)Node_1646:0.1681127523,Seq_25116:0.4694226073)Node_1645:0.01136504011,(Seq_101582:0.4526653689,Seq_105480:0.4524910578)Node_1654:0.02857106266)Node_1644:0.008767491007,((((((Seq_158168:0.01886805593,Seq_158187:0.01886531717)Node_1662:0.00399925083,Seq_158203:0.02285983086)Node_1661:0.008798740251,Seq_158204:0.03166481804)Node_1660:0.01957166303,Seq_158179:0.05124008503)Node_1659:0.3735872801,Seq_75402:0.4247633312)Node_1658:0.03209255433,Seq_116128:0.4565489114)Node_1657:0.0332893497)Node_1643:0.006315976245)Node_1623:0.0008092236806,(((((((((Seq_184835:0.0005688885625,Seq_22813:0.0005699908872)Node_1678:0.006331194897,Seq_22140:0.00691016664)Node_1677:0.3089147395,Seq_194304:0.3158355856)Node_1676:0.1601658233,Seq_113408:0.476403349)Node_1675:0.007076706948,(((Seq_103367:0.2162128236,Seq_116886:0.2160303997)Node_1686:0.2081734339,Seq_156390:0.4238894142)Node_1685:0.04141040477,Seq_162947:0.4654351517)Node_1684:0.01776302843)Node_1674:0.00197079802,(((((Seq_100720:0.198232248,Seq_101641:0.198271593)Node_1695:0.233397437,Seq_76405:0.4312194959)Node_1694:0.02622833679,Seq_72067:0.4572116609)Node_1693:0.02121847058,Seq_163015:0.4790692285)Node_1692:0.0006795861666,(((Seq_167714:0.4593923765,Seq_186266:0.4590292704)Node_1703:0.01168506955,Seq_35024:0.4711155234)Node_1702:0.003842698357,((Seq_174434:0.4206935463,Seq_86444:0.4202768041)Node_1708:0.04722043862,Seq_185598:0.4675076769)Node_1707:0.007352044372)Node_1701:0.004335452431)Node_1691:0.005695987815)Node_1673:0.003100974671,Seq_52656:0.4882329048)Node_1672:0.003301720969,(((((((Seq_22342:7.803109811e-05,Seq_22777:8.170436337e-05)Node_1719:0.0002268356771,Seq_22061:0.0003065754014)Node_1718:0.0001692507611,Seq_22596:0.0004764525853)Node_1717:0.0004783065757,Seq_23186:0.0009541275105)Node_1716:0.0002472260854,Seq_171636:0.001206937263)Node_1715:0.003890295541,Seq_22029:0.005156733413)Node_1714:0.4317715569,Seq_23492:0.4373504702)Node_1713:0.05432452607)Node_1671:0.002838261581,((((Seq_165352:0.3900617227,Seq_167303:0.3902504136)Node_1731:0.01625907538,Seq_166991:0.4066570284)Node_1730:0.05203177947,Seq_105454:0.4593093152)Node_1729:0.01156685784,Seq_116137:0.4704057407)Node_1728:0.0241079507)Node_1670:0.002504492226)Node_1622:0.00123844935,((((Seq_105850:0.4802366655,Seq_162934:0.4803835347)Node_1740:0.01051342728,(Seq_183331:0.4413632945,Seq_72561:0.441514407)Node_1743:0.04957816177)Node_1739:0.003800676127,((Seq_195029:8.663550284e-05,Seq_23103:8.849167452e-05)Node_1747:0.4838736404,Seq_12341:0.4843823398)Node_1746:0.01062088624)Node_1738:0.001784897836,(Seq_116139:0.4904346212,Seq_116627:0.4900470473)Node_1751:0.006218156192)Node_1737:0.001705623747)Node_1621:0.0007710821547)Node_5:0.0002482181448,((((((((Seq_149738:0.4410495994,Seq_154760:0.4411015361)Node_1761:0.001280314048,Seq_156078:0.4425614617)Node_1760:0.03310485829,Seq_189784:0.4759820131)Node_1759:0.0103587019,(((Seq_22937:0.003603016128,Seq_23469:0.003559414415)Node_1768:0.4493239758,(Seq_178390:0.0007127339425,Seq_22279:0.0007131291007)Node_1771:0.4524400022)Node_1767:0.018070809,Seq_16444:0.4708668921)Node_1766:0.01495765491)Node_1758:0.008090790146,((Seq_74739:0.4536970251,Seq_77466:0.4539372316)Node_1776:0.006321622257,(Seq_102667:0.4021358617,Seq_48328:0.4019928027)Node_1779:0.05789364898)Node_1775:0.03447911644)Node_1757:0.002280480439,((((((((((((((Seq_22343:0.27767867,Seq_23217:0.2775242339)Node_1795:0.04149424861,Seq_191532:0.3189842742)Node_1794:0.03380778679,(((Seq_22341:0.001294309805,Seq_22863:0.001310895289)Node_1801:0.2759318592,Seq_22903:0.2771474511)Node_1800:0.03883347456,Seq_62860:0.3162072568)Node_1799:0.03695358492)Node_1793:0.02679383494,Seq_22340:0.3798803003)Node_1792:0.02610280175,Seq_112521:0.4062579684)Node_1791:0.008613698184,((Seq_178283:0.359921596,Seq_22213:0.3597117119)Node_1809:0.03665020898,(Seq_183497:0.1767399823,Seq_23383:0.1768032343)Node_1812:0.2197523813)Node_1808:0.01813164867)Node_1790:0.01026804538,((((Seq_191837:0.02968755518,Seq_22670:0.02971718284)Node_1818:0.2749188602,Seq_65692:0.3046387332)Node_1817:0.01944831645,((Seq_22401:0.0008336520496,Seq_22634:0.0008327214863)Node_1823:0.2761629359,Seq_171323:0.2772166598)Node_1822:0.04680033546)Node_1816:0.01430799054,Seq_192687:0.3383381722)Node_1815:0.086895061)Node_1789:0.01483633241,(((((((Seq_175995:0.3021490206,Seq_23288:0.3023644362)Node_1834:0.02725307066,Seq_176190:0.3295218847)Node_1833:0.01152087444,(Seq_185223:0.2857368403,Seq_194063:0.2858339208)Node_1838:0.05538616143)Node_1832:0.003114999529,(Seq_190773:0.3127765213,Seq_23378:0.3124974697)Node_1841:0.03159780169)Node_1831:0.0176368894,Seq_82513:0.361999263)Node_1830:0.03709449595,(Seq_171655:0.3514410186,Seq_190378:0.3515932442)Node_1845:0.0476425299)Node_1829:0.007647231461,((Seq_22902:0.2958985123,Seq_94060:0.2959923366)Node_1849:0.07323186231,Seq_184765:0.3691957819)Node_1848:0.03779604707)Node_1828:0.03290403715)Node_1788:0.006091574002,Seq_174259:0.4459511549)Node_1787:0.02303674661,Seq_37051:0.4690625917)Node_1786:0.01506604041,Seq_90111:0.4843593888)Node_1785:0.005389196798,(Seq_163006:0.4757309451,Seq_94559:0.4751640971)Node_1856:0.01409508562)Node_1784:0.001193465665,(Seq_41896:0.4812303166,Seq_95545:0.4814226335)Node_1859:0.00968124509)Node_1783:0.001857954495,((Seq_82712:0.4774279711,Seq_86568:0.4772071241)Node_1863:0.003116488331,Seq_93945:0.4801597801)Node_1862:0.01239712755)Node_1782:0.00385110393)Node_1756:0.001276850499,Seq_113152:0.4981411365)Node_1755:0.0006574131112,((((Seq_71599:0.4194492307,Seq_95856:0.4194886854)Node_1871:0.07474994636,Seq_116733:0.4945959312)Node_1870:0.001259313778,(Seq_157471:0.4926790972,Seq_96734:0.4926060782)Node_1875:0.003170420507)Node_1869:0.0006121807084,((Seq_183286:0.4892743663,Seq_93988:0.4890536152)Node_1879:0.005371814345,(((((((Seq_113175:0.4016364225,Seq_164310:0.401603208)Node_1888:0.04007203361,Seq_167341:0.4417562411)Node_1887:0.006897821629,((Seq_113304:0.4317052681,Seq_93843:0.4311679644)Node_1893:0.008428012596,Seq_164484:0.4399132355)Node_1892:0.009057052443)Node_1886:0.009332063531,Seq_53939:0.458343533)Node_1885:0.003153810337,Seq_74015:0.4611993846)Node_1884:0.01059685015,Seq_93985:0.4719768242)Node_1883:0.009635947255,(Seq_163091:0.3510368919,Seq_163092:0.3510405514)Node_1900:0.1305342007)Node_1882:0.0130230819)Node_1878:0.001760537194)Node_1868:0.002293095345)Node_1754:0.000633143403)Node_4:0.0003025069694,(((((((Seq_117864:0.3530482995,Seq_71657:0.3530718472)Node_1909:0.01755752476,Seq_113756:0.370460194)Node_1908:0.1137925874,Seq_49720:0.4848097123)Node_1907:0.007768995532,((((((Seq_22695:0.4212803286,Seq_42760:0.4213458515)Node_1919:0.02605868308,(((Seq_22127:0.006475803132,Seq_22520:0.006484735178)Node_1924:0.007262940019,Seq_22424:0.01373913615)Node_1923:0.3487771623,Seq_22128:0.3623314437)Node_1922:0.08507194792)Node_1918:0.009002823032,(((Seq_22404:0.4097536542,Seq_22829:0.4096567326)Node_1931:0.01587776753,(((Seq_22118:0.3457004452,Seq_44560:0.3455286514)Node_1936:0.02138308766,Seq_22120:0.3671974445)Node_1935:0.01647665548,((Seq_22827:0.3499072465,Seq_23087:0.3498877405)Node_1941:0.00887020125,(Seq_22116:0.000410528232,Seq_23270:0.000413989883)Node_1944:0.3582971662)Node_1940:0.02482297231)Node_1934:0.04209452917)Node_1930:0.0127889203,Seq_22747:0.438276082)Node_1929:0.01799594862)Node_1917:0.005691024219,(((((Seq_5786:0.2691297092,Seq_8591:0.2692324377)Node_1952:0.09719722614,(Seq_184908:0.001142986202,Seq_23411:0.001141494909)Node_1955:0.3653792246)Node_1951:0.02584843495,Seq_22932:0.3918745329)Node_1950:0.004580250347,Seq_21979:0.3969745079)Node_1949:0.05516188941,((((((((((Seq_20841:1.944193759e-06,Seq_21118:-1.944193759e-06)Node_1969:0.0005510014751,Seq_20840:0.0005461848472)Node_1968:0.0009581432628,(Seq_20839:-7.31343718e-06,Seq_21119:7.31343718e-06)Node_1973:0.001506029501)Node_1967:0.2328425916,Seq_23221:0.2343557084)Node_1966:0.01107609272,Seq_22830:0.245502815)Node_1965:0.04451048371,((Seq_20826:-3.127209921e-06,Seq_20827:3.127209921e-06)Node_1979:0.1340954757,Seq_21097:0.1341696429)Node_1978:0.1558476723)Node_1964:0.05105287961,(Seq_20844:0.2707417843,Seq_22883:0.2708914533)Node_1983:0.07024052706)Node_1963:0.02162679589,(Seq_20843:0.251452772,Seq_22758:0.2517492814)Node_1986:0.1109844085)Node_1962:0.02611044903,(Seq_182477:0.2673850192,Seq_186393:0.2674255686)Node_1989:0.1213706835)Node_1961:0.005570134087,(((((((((Seq_20830:0.003820521872,Seq_20832:0.003816507112)Node_2000:0.02711417086,(Seq_20829:0.0001321003471,Seq_20831:0.0001424041393)Node_2003:0.03077759387)Node_1999:0.1673744759,((Seq_20833:0.001367029263,Seq_21787:0.001370560668)Node_2007:0.002340077663,Seq_21113:0.003710661005)Node_2006:0.1943802352)Node_1998:0.003999521824,Seq_20902:0.2021524859)Node_1997:0.04559263535,Seq_21453:0.247773725)Node_1996:0.01625625032,((((Seq_20835:0.01635819381,Seq_20836:0.01624145405)Node_2016:0.009802744089,(Seq_20834:0.005441056056,Seq_20837:0.005431628908)Node_2019:0.02051741041)Node_2015:0.1268719369,Seq_20838:0.1530101651)Node_2014:0.06290829361,(Seq_21116:0.02287741827,Seq_21788:0.02288335233)Node_2023:0.1932423914)Node_2013:0.04784094475)Node_1995:0.02031303798,(((Seq_20828:0.1568499427,Seq_21785:0.1569244331)Node_2028:0.03853879965,Seq_21783:0.1953076421)Node_2027:0.04842441272,Seq_21928:0.2438069762)Node_2026:0.04050288868)Node_1994:0.02325503179,((Seq_21603:0.2198920124,Seq_21843:0.2199272934)Node_2034:0.06144434642,Seq_21601:0.2812379688)Node_2033:0.02612912836)Node_1993:0.07187553634,Seq_70510:0.3794424982)Node_1992:0.01497625022)Node_1960:0.057930258)Node_1948:0.009696736968)Node_1916:0.006625078063,(((Seq_23051:0.3820613681,Seq_63124:0.3821436101)Node_2041:0.03651916871,Seq_22126:0.4184793781)Node_2040:0.02356202772,Seq_49492:0.4419919662)Node_2039:0.02673612583)Node_1915:0.009872503832,((((Seq_23053:0.002948042917,Seq_23418:0.002947839932)Node_2049:0.365292475,Seq_22944:0.3682378651)Node_2048:0.01014845969,Seq_31134:0.378410881)Node_2047:0.01246192895,Seq_37261:0.3908037477)Node_2046:0.08789660524)Node_1914:0.01378816204)Node_1906:0.00558094673,Seq_95832:0.4981831605)Node_1905:0.0007150610958,(((Seq_113753:-2.748883143e-07,Seq_117529:2.748883143e-07)Node_2058:0.3731391305,Seq_103593:0.3731764856)Node_2057:0.05897230661,Seq_26247:0.4318795146)Node_2056:0.06676115445)Node_1904:0.0004235604754,(((((Seq_107621:0.4740631059,Seq_22417:0.4741329814)Node_2067:0.01757240477,Seq_113423:0.491513705)Node_2066:0.003450013948,((Seq_193815:0.4717168723,Seq_44798:0.4717467165)Node_2072:0.01498097185,((((Seq_192799:0.0001646662232,Seq_22412:0.0001711316819)Node_2078:0.0008530821131,Seq_23257:0.001022280419)Node_2077:0.0007828630851,Seq_22478:0.001806537236)Node_2076:0.4691498027,((Seq_181438:6.397204447e-05,Seq_22060:6.734136609e-05)Node_2084:0.001105376204,Seq_22776:0.001166453902)Node_2083:0.4696659909)Node_2075:0.01569506213)Node_2071:0.00813988749)Node_2065:0.001725383971,((Seq_117947:0.4713788183,Seq_80694:0.4716475915)Node_2089:0.009185527603,((Seq_72167:0.4689532645,Seq_72170:0.4689507725)Node_2093:0.002104886601,((((Seq_103761:0.4253861883,Seq_103780:0.4255725572)Node_2099:0.01605340836,Seq_103949:0.4416558661)Node_2098:0.005434727339,(Seq_108396:0.399796301,Seq_97296:0.3992728738)Node_2103:0.04746690261)Node_2097:0.01112572512,((Seq_114407:0.298209539,Seq_114572:0.2982912026)Node_2107:0.05418638884,Seq_115073:0.3525957183)Node_2106:0.1054099754)Node_2096:0.01286083682)Node_2092:0.009792607313)Node_2088:0.01617028874)Node_2064:0.00153663548,((((Seq_96326:0.4479378942,Seq_97677:0.4476196149)Node_2114:0.03788795313,Seq_96629:0.4855664693)Node_2113:0.005155879403,Seq_25983:0.4904536985)Node_2112:0.005169466647,(((((((((((Seq_169738:0.1945522227,Seq_169835:0.1943880062)Node_2129:0.1268626694,Seq_23615:0.3211980954)Node_2128:0.09074558236,((((Seq_166413:0.1307788422,Seq_170616:0.1303088753)Node_2136:0.03796809322,Seq_168756:0.1689579825)Node_2135:0.02516117704,Seq_168662:0.1936825319)Node_2134:0.1257064114,Seq_168245:0.3195300135)Node_2133:0.0924943304)Node_2127:0.01252215373,((((Seq_113446:0.3048369843,Seq_113755:0.3048575998)Node_2145:0.01635966024,(Seq_103390:0.001313259787,Seq_103956:0.001316303767)Node_2148:0.3192914157)Node_2144:0.02815985791,(Seq_114671:0.1166630267,Seq_114988:0.1166818532)Node_2151:0.2323914491)Node_2143:0.04403352167,Seq_114466:0.3931523882)Node_2142:0.03130120945)Node_2126:0.007153609915,Seq_115744:0.4317768509)Node_2125:0.004930648152,((Seq_93862:0.3942511244,Seq_96935:0.3947097574)Node_2157:0.02652531804,Seq_52636:0.4214265882)Node_2156:0.01511438715)Node_2124:0.01230101876,(((Seq_113825:0.2776403357,Seq_45859:0.2781764308)Node_2163:0.05810549416,Seq_118171:0.3361616217)Node_2162:0.03869312502,Seq_72131:0.3744207373)Node_2161:0.07418047144)Node_2123:0.01509642907,(Seq_181972:0.4005489573,Seq_99816:0.4006057288)Node_2168:0.06322931836)Node_2122:0.003367276686,Seq_47961:0.4674624562)Node_2121:0.008282151467,Seq_162944:0.4754824014)Node_2120:0.003493814895,Seq_158852:0.4793917935)Node_2119:0.01677534469)Node_2111:0.002470107784)Node_2063:0.0006716920766)Node_1903:0.0004798180517)Node_3:2.448567454e-05,(((((((((((((((Seq_160100:0.4061344759,Seq_177497:0.4063443285)Node_2188:0.01451664145,((Seq_19518:0.2157728341,Seq_21707:0.2158369462)Node_2192:0.1520475995,Seq_22893:0.3670468551)Node_2191:0.05279928789)Node_2187:0.008679951162,Seq_194784:0.4293850115)Node_2186:0.01161982685,Seq_77476:0.4410689868)Node_2185:0.01965354876,((((Seq_35844:0.3711091988,Seq_98685:0.3708378907)Node_2201:0.02121067831,(((Seq_190586:0.2246236285,Seq_191601:0.2245713441)Node_2206:0.06197284387,Seq_174425:0.2860802415)Node_2205:0.05344546236,Seq_183817:0.3396207775)Node_2204:0.05249499082)Node_2200:0.0174970276,((Seq_172115:0.3177594036,Seq_43827:0.317534064)Node_2212:0.01729318049,Seq_86282:0.3353314984)Node_2211:0.07465013705)Node_2199:0.02107651048,(((((((Seq_22535:0.05539212351,Seq_22774:0.05541876111)Node_2222:0.1001062937,Seq_195120:0.155600852)Node_2221:0.1605912804,Seq_191613:0.3159951953)Node_2220:0.03069646084,(Seq_23064:0.2388217607,Seq_23106:0.2388018572)Node_2227:0.1078778066)Node_2219:0.02571270554,Seq_194261:0.3733991526)Node_2218:0.0142723128,(((Seq_63369:0.2837562237,Seq_84348:0.2832311087)Node_2233:0.07070782666,Seq_188066:0.3544002483)Node_2232:0.006665473865,((Seq_192951:0.321778193,Seq_195313:0.3215847583)Node_2238:0.0181702903,((Seq_186768:0.2658243036,Seq_84504:0.2651064918)Node_2242:0.02986503772,(Seq_176042:0.1020100214,Seq_182550:0.1020587911)Node_2245:0.1933683966)Node_2241:0.0444820663)Node_2237:0.02125354212)Node_2231:0.02642688616)Node_2217:0.01391571574,Seq_174537:0.4009261915)Node_2216:0.02942640121)Node_2198:0.02982865548)Node_2184:0.01134119726,((((((((Seq_21723:0.399870096,Seq_34666:0.3999355566)Node_2256:0.00679033274,Seq_191569:0.40689498)Node_2255:0.01981302412,Seq_175582:0.4265313284)Node_2254:0.005509780306,Seq_64043:0.4323566359)Node_2253:0.005057263072,(Seq_68867:0.3989358346,Seq_84091:0.3986132373)Node_2262:0.03833613708)Node_2252:0.002242566944,Seq_100271:0.4395566245)Node_2251:0.01240123694,((Seq_175681:0.3262880412,Seq_84503:0.3264011591)Node_2267:0.05544716629,Seq_172633:0.3816952807)Node_2266:0.06993174806)Node_2250:0.007752590091,(((((((((Seq_83072:0.3041909612,Seq_83808:0.3041880917)Node_2279:0.0825091221,Seq_22897:0.3865788303)Node_2278:0.01751125493,Seq_36041:0.4041440633)Node_2277:0.02312300641,((Seq_178000:0.1710554146,Seq_22771:0.1703643508)Node_2285:0.1807527095,Seq_101963:0.3509957468)Node_2284:0.07588310316)Node_2276:0.006030110274,((((((Seq_191213:0.01556876686,Seq_23373:0.01552511392)Node_2294:0.350095312,Seq_22210:0.3655273624)Node_2293:0.007709930213,(Seq_22971:0.3194601245,Seq_35432:0.3194463493)Node_2298:0.05399991301)Node_2292:0.006628957976,Seq_22338:0.3799266749)Node_2291:0.005669602212,((Seq_22367:0.302495274,Seq_60057:0.3024825105)Node_2303:0.03506538347,Seq_22251:0.337576868)Node_2302:0.04806965353)Node_2290:0.02198889653,(Seq_190766:0.3367483596,Seq_60060:0.3369184217)Node_2307:0.0712680038)Node_2289:0.02540703895)Node_2275:0.005264013084,(((((((((((Seq_10315:0.3220900824,Seq_32327:0.3221207419)Node_2320:0.007498106379,Seq_22540:0.329719441)Node_2319:0.01126656043,(Seq_22209:0.1258123295,Seq_22543:0.1258218622)Node_2324:0.215194184)Node_2318:0.006618150129,Seq_22709:0.3478282692)Node_2317:0.01384517031,(Seq_22537:0.2879319117,Seq_85423:0.2879929297)Node_2328:0.07382103828)Node_2316:0.009515242302,(Seq_186640:0.3566268511,Seq_193357:0.3570825674)Node_2331:0.01452129669)Node_2315:0.004963567535,Seq_22208:0.3762299398)Node_2314:0.001356896939,(Seq_23111:0.2686623023,Seq_83809:0.2693883083)Node_2335:0.1085376413)Node_2313:0.004111008675,Seq_22026:0.3817470233)Node_2312:0.02260014653,(Seq_194478:0.3650848107,Seq_22711:0.364812473)Node_2339:0.03939318891)Node_2311:0.01355172007,(Seq_78342:0.227392628,Seq_79222:0.2275340099)Node_2342:0.190762306)Node_2310:0.02057489901)Node_2274:0.002813695467,((((((((((Seq_22366:0.01503460764,Seq_22534:0.01504386819)Node_2354:0.2138666753,Seq_175701:0.2297205082)Node_2353:0.1048858214,Seq_187450:0.3340257414)Node_2352:0.004500601385,((Seq_22337:0.1618913731,Seq_22892:0.1619992496)Node_2360:0.04923055779,Seq_36418:0.2125965942)Node_2359:0.127033125)Node_2351:0.006607999997,(Seq_192482:0.3114616517,Seq_65686:0.3106902688)Node_2364:0.03494885695)Node_2350:0.004361378223,(Seq_186255:0.136963228,Seq_22204:0.1353340807)Node_2367:0.2139059257)Node_2349:0.0101986337,((Seq_184229:0.1913462575,Seq_193761:0.1925385464)Node_2371:0.02926807132,Seq_65411:0.2211993403)Node_2370:0.1387803655)Node_2348:0.02576056523,(Seq_172190:0.3037751838,Seq_190059:0.3039624152)Node_2375:0.08263529915)Node_2347:0.02986424036,Seq_52348:0.4160149501)Node_2346:0.006604620488,((((((Seq_22773:0.3268573473,Seq_23338:0.326931218)Node_2384:0.03410475045,((((Seq_189338:0.2593942521,Seq_192048:0.259607492)Node_2390:0.01444275958,(Seq_61349:0.03913391878,Seq_63737:0.03963913898)Node_2393:0.2347018782)Node_2389:0.01517778139,Seq_61848:0.2897400138)Node_2388:0.02688088368,Seq_84350:0.3162738797)Node_2387:0.04608981589)Node_2383:0.01978469257,Seq_184196:0.3819759479)Node_2382:0.01660032386,Seq_190987:0.3979542342)Node_2381:0.008571605339,(((Seq_192849:0.2975041934,Seq_84347:0.2976888146)Node_2402:0.02960987793,Seq_171608:0.328011595)Node_2401:0.01308176174,((((Seq_32902:0.2271227278,Seq_66221:0.2273980322)Node_2409:0.01427891325,Seq_195062:0.2418345528)Node_2408:0.02326222523,Seq_195420:0.2647754602)Node_2407:0.04897790735,((Seq_181152:0.1887299974,Seq_183761:0.1890814317)Node_2415:0.0465020829,Seq_184526:0.2365561414)Node_2414:0.07756008143)Node_2406:0.02737716997)Node_2400:0.06575146532)Node_2380:0.005558622277,(Seq_192472:0.3106388634,Seq_22071:0.3092757611)Node_2419:0.1022968059)Node_2379:0.01017792691)Node_2345:0.01888122668)Node_2273:0.003068411438,((((Seq_21683:0.3889438476,Seq_61351:0.3892234663)Node_2425:0.0149096867,Seq_184210:0.404339937)Node_2424:0.01715336058,(Seq_94835:0.3827070085,Seq_95020:0.3824914295)Node_2429:0.03862324917)Node_2423:0.01417321733,((Seq_190477:0.3790182214,Seq_22625:0.3783637857)Node_2433:0.03938518525,Seq_188361:0.4182840752)Node_2432:0.01722450848)Node_2422:0.009255301507)Node_2272:0.006349317599,Seq_182781:0.4509788028)Node_2271:0.008470205825)Node_2249:0.01229982776)Node_2183:0.006722146882,((((((((Seq_193102:0.2195532736,Seq_64245:0.2198651362)Node_2445:0.06797747455,Seq_27500:0.2875478471)Node_2444:0.00610903966,Seq_22713:0.2935781486)Node_2443:0.02685913118,((Seq_191704:0.2773679097,Seq_35023:0.277306684)Node_2451:0.0107886942,Seq_195099:0.2882747578)Node_2450:0.0326109828)Node_2442:0.01185794587,((Seq_189983:0.2684790923,Seq_61347:0.2682530651)Node_2456:0.03736036011,(Seq_64565:0.02439602694,Seq_66217:0.0243637795)Node_2459:0.2812450441)Node_2455:0.02702966369)Node_2441:0.03855298096,(Seq_187810:0.3119369944,Seq_190966:0.3116496239)Node_2462:0.05983803909)Node_2440:0.07066062136,(Seq_183295:0.2744122342,Seq_22414:0.2741118234)Node_2465:0.1678603062)Node_2439:0.02333094569,Seq_89512:0.4654052695)Node_2438:0.01295994373)Node_2182:0.004903989101,(((Seq_192910:0.3787315956,Seq_22138:0.3782479066)Node_2471:0.03323374526,Seq_30308:0.4119736851)Node_2470:0.05811625048,(Seq_193353:0.3174724986,Seq_85860:0.3169326353)Node_2475:0.1529370211)Node_2469:0.01327054393)Node_2181:0.00653940501,(((Seq_113754:0.4335230018,Seq_26279:0.4334710225)Node_2480:0.03864770576,Seq_103966:0.4720977455)Node_2479:0.009688309901,(((((((((Seq_47236:0.3749668937,Seq_71805:0.3752356604)Node_2492:0.02192033612,Seq_45841:0.3972705247)Node_2491:0.01996676014,((Seq_190781:0.1545169267,Seq_23107:0.1545478884)Node_2497:0.2315574521,Seq_22162:0.3863714411)Node_2496:0.03094348678)Node_2490:0.00564904199,(Seq_114228:0.4045827689,Seq_97183:0.404594652)Node_2501:0.01810729046)Node_2489:0.008834812387,(Seq_113751:0.3816189503,Seq_46092:0.3820824132)Node_2504:0.05005444043)Node_2488:0.01291060944,(Seq_114724:0.3791762123,Seq_26193:0.3782320359)Node_2507:0.06610412856)Node_2487:0.009685462719,(((Seq_74542:0.4009678303,Seq_97628:0.4009035371)Node_2512:0.01205865181,Seq_96027:0.4134220198)Node_2511:0.01660180846,Seq_115809:0.4293326312)Node_2510:0.02493706514)Node_2486:0.00770617325,(((((Seq_103594:0.4280569688,Seq_77328:0.4281014294)Node_2521:0.003969286272,((Seq_190036:0.4068538183,Seq_97141:0.4067868902)Node_2525:0.0107757385,Seq_96831:0.4174236417)Node_2524:0.01466709754)Node_2520:0.007222342526,((((Seq_52432:0.3826078054,Seq_96173:0.382550834)Node_2532:0.02452009934,Seq_72588:0.4071994509)Node_2531:0.01486320726,Seq_45798:0.4222645791)Node_2530:0.00554515911,((Seq_94382:0.1160157152,Seq_94827:0.1156064363)Node_2538:0.2790436357,Seq_109559:0.3954387974)Node_2537:0.03250775969)Node_2529:0.01149311895)Node_2519:0.002835382925,Seq_72426:0.4422609636)Node_2518:0.01035144721,(Seq_182872:0.4115414084,Seq_191727:0.4115699528)Node_2543:0.04098463162)Node_2517:0.009760194012)Node_2485:0.006388514552,((((Seq_30966:0.3774527164,Seq_67286:0.3773729269)Node_2549:0.03626052715,Seq_73848:0.4141117084)Node_2548:0.01868209813,((((((Seq_27340:0.3030441269,Seq_7187:0.3039804986)Node_2558:0.02390485299,Seq_63376:0.3279258415)Node_2557:0.03301571369,Seq_22894:0.3601275363)Node_2556:0.004036826054,Seq_23255:0.3642961823)Node_2555:0.01390102103,(Seq_22413:0.001606663409,Seq_23258:0.001591689166)Node_2564:0.37661106)Node_2554:0.01745336424,(Seq_13859:0.3258651168,Seq_15303:0.3243091511)Node_2567:0.07100111955)Node_2553:0.03625709329)Node_2547:0.01738884074,Seq_83649:0.4498951064)Node_2546:0.01879278079)Node_2484:0.01329241495)Node_2478:0.008204061899)Node_2180:0.001955267388,Seq_87437:0.4921285894)Node_2179:0.001062280398,(((((Seq_174011:0.3564483555,Seq_85722:0.3571202485)Node_2576:0.1041813211,Seq_62365:0.4610521952)Node_2575:0.01228744623,Seq_191851:0.4731559313)Node_2574:0.01011131877,Seq_94135:0.4835247809)Node_2573:0.0009931449021,(((((((((((((((Seq_22136:0.1979586952,Seq_83644:0.1979683893)Node_2596:0.1335238906,Seq_22134:0.3317219908)Node_2595:0.02440618034,(((Seq_22336:0.1604714259,Seq_83503:0.1602349008)Node_2602:0.04040772759,Seq_23175:0.2008779262)Node_2601:0.1227462086,Seq_21361:0.3229817677)Node_2600:0.03252400774)Node_2594:0.01913753739,(Seq_173323:0.3061258075,Seq_88605:0.3039143736)Node_2607:0.07067063389)Node_2593:0.008321491219,(Seq_21948:0.3617891384,Seq_58615:0.3625653901)Node_2610:0.02170934539)Node_2592:0.01008786531,Seq_23025:0.393682779)Node_2591:0.02213616747,Seq_61600:0.416532592)Node_2590:0.01869545347,((Seq_28448:0.09640464596,Seq_31631:0.09622495857)Node_2616:0.1549804244,Seq_173831:0.2515917505)Node_2615:0.1833976031)Node_2589:0.005558430351,(((((Seq_19337:0.3580476509,Seq_22334:0.3580479408)Node_2624:0.01132411902,Seq_19328:0.3695537202)Node_2623:0.03275507441,(((Seq_22072:0.1628306417,Seq_65407:0.1627525287)Node_2630:0.04523122483,Seq_22024:0.2083442653)Node_2629:0.0716687213,Seq_22648:0.280036776)Node_2628:0.1222591513)Node_2622:0.01059050608,(((Seq_87598:0.1704463059,Seq_87769:0.1716011415)Node_2637:0.01292708405,(Seq_22205:0.002121658869,Seq_22232:0.00212988924)Node_2640:0.1810373709)Node_2636:0.1003914879,Seq_23172:0.2834674915)Node_2635:0.1293224262)Node_2621:0.0100990893,((Seq_22536:0.2639644163,Seq_22770:0.2638634837)Node_2645:0.04538339045,(Seq_176583:0.1493932529,Seq_22480:0.1477971892)Node_2648:0.1613065929)Node_2644:0.1135817996)Node_2620:0.01722833278)Node_2588:0.005305687355,(Seq_22533:0.3788501285,Seq_23173:0.3788518474)Node_2651:0.06697069994)Node_2587:0.002795582461,Seq_22481:0.448692039)Node_2586:0.00585455959,((((((Seq_114906:0.3775009985,Seq_26392:0.3771130362)Node_2660:0.0108498551,Seq_114232:0.3883359845)Node_2659:0.01917323369,Seq_46669:0.4073852646)Node_2658:0.01263064012,Seq_71598:0.4198707194)Node_2657:0.002506431073,((Seq_180929:0.3910708691,Seq_83363:0.3906762269)Node_2667:0.01463116747,Seq_95803:0.4055745712)Node_2666:0.01684768263)Node_2656:0.01101980391,((Seq_108438:0.4003468389,Seq_48708:0.4007247215)Node_2672:0.01493974932,Seq_115264:0.4155875686)Node_2671:0.0179410895)Node_2655:0.02093285746)Node_2585:0.003586746354,((((Seq_58299:0.07691445032,Seq_59100:0.07746101259)Node_2679:0.340884638,(Seq_78094:0.06426672474,Seq_79269:0.06430696472)Node_2682:0.3539201982)Node_2678:0.02429754142,(((Seq_23113:0.3585699663,Seq_66745:0.3589323013)Node_2687:0.006128625669,Seq_34448:0.365436998)Node_2686:0.0434021825,Seq_184906:0.4086831039)Node_2685:0.03352672537)Node_2677:0.007671548514,(((((((Seq_190980:0.1671635558,Seq_191054:0.1689794051)Node_2698:0.1893419829,Seq_67021:0.3574427644)Node_2697:0.0322071214,((Seq_182091:0.06995048582,Seq_63736:0.06984164546)Node_2703:0.2749472812,Seq_22804:0.3434732936)Node_2702:0.04543492134)Node_2696:0.005156656122,(Seq_174917:0.1909960935,Seq_23282:0.1906351043)Node_2707:0.2037750378)Node_2695:0.01207723168,Seq_78988:0.4065950193)Node_2694:0.006957730701,(((Seq_22300:0.1039382334,Seq_23109:0.1039234271)Node_2713:0.2609923744,Seq_22298:0.3648996453)Node_2712:0.02113788875,Seq_171996:0.3864132238)Node_2711:0.02726510994)Node_2693:0.01624990271,((((((Seq_172960:0.3098730915,Seq_22841:0.309994505)Node_2723:0.0208045357,(Seq_21999:0.0008912274582,Seq_22593:0.000897842507)Node_2726:0.3298559855)Node_2722:0.0126169767,Seq_22137:0.3436324584)Node_2721:0.01153166087,(((Seq_22541:0.3191744396,Seq_22775:0.3192891997)Node_2732:0.01056283089,(Seq_172589:0.3024715147,Seq_85855:0.3023435327)Node_2735:0.02749402276)Node_2731:0.01030667916,((Seq_65413:0.2625799529,Seq_67025:0.2626350245)Node_2739:0.03813610863,Seq_65689:0.3008966197)Node_2738:0.03908904637)Node_2730:0.01499813754)Node_2720:0.02826520747,Seq_22371:0.3833154179)Node_2719:0.02640431503,(((Seq_172820:0.2765761122,Seq_86139:0.2769328817)Node_2746:0.05385190368,Seq_21949:0.3304209552)Node_2745:0.04585947616,Seq_173514:0.3760571822)Node_2744:0.03331724891)Node_2718:0.02021306056)Node_2692:0.01987611014)Node_2676:0.008147038227)Node_2584:0.00321382457,(((Seq_22538:0.08821134858,Seq_23065:0.08817269702)Node_2753:0.2389292409,Seq_18538:0.3288539928)Node_2752:0.06439845866,Seq_23166:0.3920142603)Node_2751:0.06923290407)Node_2583:0.005876435045,Seq_73749:0.4674020002)Node_2582:0.01711479858)Node_2572:0.008655427493)Node_2178:0.004099500709,(((((((Seq_77280:0.4587510113,Seq_80539:0.4586251097)Node_2765:0.007655525585,((Seq_49465:0.01231651041,Seq_72398:0.01229922128)Node_2769:0.4387223597,Seq_89683:0.4505364997)Node_2768:0.0153392097)Node_2764:0.008071629229,Seq_80749:0.4739888938)Node_2763:0.001887528384,((((Seq_192749:3.796372327e-06,Seq_192933:-3.796372327e-06)Node_2777:5.151123711e-05,Seq_22142:5.523222429e-05)Node_2776:0.0003062387266,Seq_23261:0.0003602370838)Node_2775:0.4674000465,Seq_172077:0.4678036014)Node_2774:0.008178341205)Node_2762:0.002429724385,(Seq_103383:0.4650730217,Seq_65673:0.4656312458)Node_2783:0.01294318973)Node_2761:0.003759411593,((((((Seq_113757:0.1376492795,Seq_47957:0.1375552918)Node_2791:0.1344152615,Seq_26087:0.2721299924)Node_2790:0.1397206444,((Seq_45846:0.03306253361,Seq_48148:0.03298926114)Node_2796:0.2151617765,Seq_46389:0.2480204998)Node_2795:0.1630435148)Node_2789:0.0295267868,Seq_47956:0.4409821551)Node_2788:0.02142187905,Seq_105460:0.4624015134)Node_2787:0.01335160486,Seq_49730:0.4759288817)Node_2786:0.006472491661)Node_2760:0.004723089082,(Seq_72499:0.4649125328,Seq_76441:0.4652070657)Node_2803:0.02199149021)Node_2759:0.01009435351)Node_2177:0.0003067043487,(((((((((((Seq_188174:1.970908924e-05,Seq_23112:1.429410706e-05)Node_2816:0.07979161867,Seq_22206:0.07999992554)Node_2815:0.2456589591,Seq_23115:0.3254319897)Node_2814:0.03428856018,(Seq_78289:0.06661642191,Seq_79393:0.06668189946)Node_2821:0.2934917467)Node_2813:0.07475454303,Seq_98637:0.4345298183)Node_2812:0.005483013144,(Seq_59555:0.3825783923,Seq_98393:0.3820316584)Node_2825:0.05768948603)Node_2811:0.01833460662,(Seq_114574:0.1366147639,Seq_114622:0.1359708048)Node_2828:0.3222430383)Node_2810:0.005535230614,Seq_47757:0.4644916097)Node_2809:0.003590815698,((Seq_115704:0.4236060796,Seq_96832:0.4239889568)Node_2833:0.005828023433,Seq_47750:0.4295405508)Node_2832:0.03809777746)Node_2808:0.001525030705,Seq_45837:0.4691892375)Node_2807:0.008694723528,((((Seq_46382:0.3771811211,Seq_48326:0.3772334506)Node_2841:0.03025038504,Seq_113828:0.40776525)Node_2840:0.02590157551,Seq_108098:0.4338571313)Node_2839:0.03087314669,(((Seq_115429:0.389003402,Seq_26388:0.3884001833)Node_2848:0.0182708024,(((Seq_113659:0.3626004896,Seq_113954:0.3629804622)Node_2853:0.004048244038,((Seq_114670:0.2962642581,Seq_48697:0.2960347813)Node_2857:0.04731780783,Seq_46118:0.3434608634)Node_2856:0.02310478999)Node_2852:0.005258136721,Seq_115419:0.3720829173)Node_2851:0.03475573384)Node_2847:0.0251306458,Seq_114557:0.4328702967)Node_2846:0.03213996581)Node_2838:0.01347718882)Node_2806:0.01946720617)Node_2176:0.001427997248,((((((((((Seq_101220:0.3521299329,Seq_159929:0.3517282754)Node_2872:0.04978664773,Seq_160004:0.4015125501)Node_2871:0.0723918393,(((Seq_121816:0.3445628386,Seq_149064:0.3442482592)Node_2878:0.04237957489,(Seq_100989:0.08787009681,Seq_127940:0.08781234392)Node_2881:0.2987634437)Node_2877:0.009144611296,((Seq_24521:0.2952703189,Seq_24634:0.2951480016)Node_2885:0.08389241472,Seq_130766:0.3795544636)Node_2884:0.01707615682)Node_2876:0.07766409376)Node_2870:0.00214210423,((((((((((Seq_127090:0.02108940313,Seq_136165:0.02109555851)Node_2898:0.372250913,Seq_162763:0.39355495)Node_2897:0.0427209612,(Seq_119514:0.3660363568,Seq_145693:0.3661351719)Node_2902:0.07030079704)Node_2896:0.009813899982,Seq_138875:0.4464217459)Node_2895:0.0007234736613,((Seq_25012:0.4367859222,Seq_52878:0.4359792218)Node_2907:0.006034935335,(((Seq_135974:0.3513440962,Seq_164550:0.3513009789)Node_2912:0.03923756828,Seq_52768:0.3905885062)Node_2911:0.03369250512,(Seq_100733:0.05275329241,Seq_75903:0.05309766756)Node_2916:0.3717293628)Node_2910:0.01812202596)Node_2906:0.004387708782)Node_2894:0.006811623917,((((Seq_32905:0.1343929634,Seq_33303:0.1343042293)Node_2922:0.06124965439,Seq_27503:0.195472875)Node_2921:0.2357384194,(Seq_100891:0.04264516178,Seq_123186:0.04263099032)Node_2926:0.3886813372)Node_2920:0.005572103646,Seq_45049:0.4369629743)Node_2919:0.01715116716)Node_2893:0.001382168382,(Seq_145091:0.4517016292,Seq_86797:0.4516227933)Node_2930:0.003748372948)Node_2892:0.005707150657,Seq_150482:0.4611826518)Node_2891:0.00559536582,(Seq_120626:0.2972657685,Seq_27177:0.2975771371)Node_2934:0.1694785434)Node_2890:0.004986334566,(Seq_162762:0.4538488722,Seq_171057:0.454186767)Node_2937:0.01746188652)Node_2889:0.004518385397)Node_2869:0.008364354453,(Seq_24002:0.422659295,Seq_24004:0.4234628731)Node_2940:0.06159113677)Node_2868:0.003407889792,Seq_23972:0.488137857)Node_2867:0.003653197912,((((((((Seq_143165:0.05000599664,Seq_147815:0.04991933752)Node_2951:0.007332230423,Seq_147373:0.05723155823)Node_2950:0.02097519178,Seq_147973:0.07856864179)Node_2949:0.1369144859,(Seq_130805:0.07056139741,Seq_135683:0.07057490078)Node_2956:0.1446297849)Node_2948:0.03496370467,(Seq_122999:0.03613954478,Seq_125180:0.03615660451)Node_2959:0.2140915907)Node_2947:0.2088653915,Seq_113744:0.4591382667)Node_2946:0.00842973136,((((((((Seq_131475:0.02414444583,Seq_139666:0.0241357417)Node_2970:0.005233313539,Seq_118808:0.02937056191)Node_2969:0.01817026331,Seq_135693:0.04748460321)Node_2968:0.007273493108,Seq_124974:0.0548400548)Node_2967:0.07918860186,Seq_129778:0.1339816172)Node_2966:0.1788487109,(((Seq_138279:0.001558413564,Seq_149045:0.001551391644)Node_2979:0.02903259942,Seq_130793:0.03058301213)Node_2978:0.04725500792,Seq_127199:0.07795553137)Node_2977:0.235129881)Node_2965:0.0596839927,((Seq_121767:0.0611985696,Seq_145716:0.06121127048)Node_2985:0.1095500467,Seq_119302:0.1708029379)Node_2984:0.2018383821)Node_2964:0.01797360268,Seq_145983:0.3905774957)Node_2963:0.07721994405)Node_2945:0.0183819477,(((Seq_138714:0.07032487297,Seq_147818:0.07014641009)Node_2992:0.04023895059,Seq_134764:0.1105340809)Node_2991:0.1129586329,Seq_125402:0.22342923)Node_2990:0.2626050304)Node_2944:0.005789331793)Node_2866:0.002465758335,(((((Seq_24147:0.4030879298,Seq_24485:0.4033623048)Node_3001:0.07713829575,((Seq_149546:0.2546449143,Seq_149547:0.2546402337)Node_3005:0.06673978198,Seq_158842:0.3211218931)Node_3004:0.1591799792)Node_3000:0.002756766496,(Seq_11953:0.3842557877,Seq_12256:0.3843217324)Node_3009:0.09893646253)Node_2999:0.004385741277,((Seq_161300:0.2201252283,Seq_166458:0.2200651262)Node_3013:0.1039577148,(Seq_161323:0.1826028848,Seq_167925:0.1823317644)Node_3016:0.1419743197)Node_3012:0.1630767253)Node_2998:0.002149292572,Seq_189222:0.4896681609)Node_2997:0.004601224867)Node_2865:0.002252246012,(Seq_10890:0.4848855554,Seq_11032:0.4847425976)Node_3020:0.01182934574)Node_2864:0.0007140631984,Seq_7405:0.497422885)Node_2863:0.001634091271)Node_2175:0.0002810140013,(((((Seq_22384:0.33103105,Seq_23205:0.3308445837)Node_3028:0.1057749485,Seq_23203:0.4369118904)Node_3027:0.04026677644,Seq_44799:0.4767773169)Node_3026:0.01328785561,(((((((Seq_115963:0.1644194834,Seq_41671:0.1646326334)Node_3039:0.03910542998,Seq_72032:0.2038675542)Node_3038:0.1147457145,Seq_49288:0.3180626955)Node_3037:0.09254768528,((Seq_130367:0.0797624042,Seq_142382:0.07975590795)Node_3045:0.06228034793,Seq_147194:0.1421103386)Node_3044:0.2692868484)Node_3036:0.02182902755,Seq_70854:0.432948002)Node_3035:0.02059541652,Seq_77444:0.4537972898)Node_3034:0.01969050994,Seq_52774:0.4736347055)Node_3033:0.01687246029)Node_3025:0.004989973479,Seq_22500:0.4954720315)Node_3024:0.003860354741)Node_2174:0.0004236223372)Node_2:0.0001137910307,((((((((((((Seq_154075:0.4462391992,Seq_158183:0.446269068)Node_3064:0.01620086249,Seq_1764:0.4626240137)Node_3063:0.007309979389,(((Seq_22062:0.0001202310192,Seq_23123:0.0001095642845)Node_3070:0.0006112473448,Seq_22780:0.0007222360294)Node_3069:0.01142670102,Seq_193709:0.01215432318)Node_3068:0.4576597197)Node_3062:0.01444836397,(Seq_154546:0.305227996,Seq_158185:0.3051664098)Node_3075:0.1791008413)Node_3061:0.002913428093,(Seq_67549:0.4468464997,Seq_87433:0.4466295751)Node_3078:0.04020526604)Node_3060:0.00800434914,((((Seq_193670:-2.780445343e-05,Seq_22696:2.780445343e-05)Node_3084:0.4694639515,Seq_74760:0.4696652575)Node_3083:0.01303436023,(((Seq_186976:0.3322110277,Seq_51631:0.3322424569)Node_3090:0.1071566805,Seq_74120:0.4394747266)Node_3089:0.02711527799,Seq_52026:0.4664811196)Node_3088:0.01631077433)Node_3082:0.003468052911,((Seq_193793:0.1525235495,Seq_195585:0.1525902559)Node_3096:0.3022161223,(((Seq_195560:0.003268588112,Seq_22879:0.003267753484)Node_3101:0.005124872439,Seq_191487:0.008401892005)Node_3100:0.04027188849,Seq_195572:0.04873404995)Node_3099:0.4060376722)Node_3095:0.03152057951)Node_3081:0.00894206659)Node_3059:0.001136118929,(((((Seq_189285:0.3404428363,Seq_192599:0.3405317235)Node_3110:0.02874091869,(((Seq_173462:0.0002292389711,Seq_22876:0.0002230391626)Node_3115:0.001309028091,Seq_184588:0.001535912623)Node_3114:0.2745825727,Seq_156074:0.2763741459)Node_3113:0.09274307588)Node_3109:0.1038697214,Seq_180781:0.4727263889)Node_3108:0.016266861,(Seq_156072:0.441360582,Seq_156075:0.4411144283)Node_3121:0.04779893948)Node_3107:0.005003165548,(((((Seq_161290:0.3316128103,Seq_161407:0.3313745296)Node_3128:0.03114282754,Seq_152649:0.3629042423)Node_3127:0.04567958338,Seq_158637:0.408824406)Node_3126:0.05889401419,(((((((Seq_154291:0.06513231519,Seq_154313:0.06518656631)Node_3139:0.01273168048,Seq_154304:0.07793512299)Node_3138:0.009371364993,Seq_154298:0.0872694415)Node_3137:0.00833489166,Seq_154312:0.09571042186)Node_3136:0.2073685168,Seq_152535:0.303005487)Node_3135:0.004514194246,((((((Seq_151870:0.05043888288,Seq_156685:0.0504205477)Node_3151:0.01769337678,Seq_152782:0.06799018764)Node_3150:0.08147305296,Seq_149612:0.1496629204)Node_3149:0.1093286045,Seq_156986:0.2589146136)Node_3148:0.0136386284,Seq_149572:0.2725973031)Node_3147:0.01789666475,(((Seq_156987:0.03940664429,Seq_157002:0.03943930605)Node_3160:0.0317327224,Seq_149459:0.07136142335)Node_3159:0.01410190395,Seq_152780:0.08509872468)Node_3158:0.2051977391)Node_3146:0.01698047119)Node_3134:0.02459956498,(((((((Seq_152750:0.02222263967,Seq_152752:0.02226914006)Node_3171:0.01263092179,Seq_152751:0.03486899693)Node_3170:0.01859749033,Seq_152536:0.05355423197)Node_3169:0.02756159743,Seq_152692:0.08117463491)Node_3168:0.01694621249,Seq_152672:0.09810418407)Node_3167:0.07375739687,Seq_152673:0.1715515288)Node_3166:0.05349606027,(Seq_152730:0.1552068523,Seq_152778:0.1551544035)Node_3179:0.0701320787)Node_3165:0.106733275)Node_3133:0.1356297716)Node_3125:0.02043686489,(Seq_193710:6.8447964e-08,Seq_23292:-6.8447964e-08)Node_3182:0.4879326979)Node_3124:0.006185912617)Node_3106:0.002046530582)Node_3058:0.001160972386,((Seq_158181:0.4562254994,Seq_189181:0.4561134411)Node_3186:0.02672858938,Seq_20703:0.4831294588)Node_3185:0.01460966842)Node_3057:0.0007063155975,(((Seq_26525:0.4907086818,Seq_40149:0.4906755293)Node_3192:0.0008662398355,Seq_81547:0.4912864566)Node_3191:0.002128276417,Seq_75129:0.4936493921)Node_3190:0.004631683944)Node_3056:0.0003847373012,(((((Seq_103325:0.4826523405,Seq_75744:0.4825999822)Node_3201:0.005291188765,Seq_68334:0.4882758047)Node_3200:0.002798707776,((Seq_151571:0.4291678817,Seq_27264:0.4289640328)Node_3206:0.02377221412,Seq_189870:0.4529248819)Node_3205:0.03805672746)Node_3199:0.004575934641,(((Seq_159628:0.3878686806,Seq_52820:0.3880205106)Node_3212:0.05485797047,Seq_51666:0.4426997243)Node_3211:0.03567166303,Seq_163985:0.4781991559)Node_3210:0.01722174699)Node_3198:0.0009754535654,(Seq_186093:0.4896583469,Seq_78735:0.4898038441)Node_3217:0.006483300177)Node_3197:0.002090506954)Node_3055:0.0008153909217,(Seq_104446:0.498279099,Seq_96271:0.4982489043)Node_3220:0.001178039145)Node_3054:0.0001571359533,((((((((((Seq_101552:0.2389544132,Seq_101576:0.2386829512)Node_3232:0.127653511,Seq_100721:0.3667566211)Node_3231:0.09486666466,Seq_51498:0.4614285322)Node_3230:0.01999982005,Seq_76439:0.4815260349)Node_3229:0.003084672635,(((Seq_108616:0.03064272093,Seq_110113:0.03064673628)Node_3240:0.4409758924,Seq_115427:0.4710484999)Node_3239:0.005384934674,Seq_78796:0.4770866204)Node_3238:0.007863983862)Node_3228:0.004794105487,Seq_25195:0.4897394693)Node_3227:0.001468780129,((((((((Seq_157691:0.256146005,Seq_65964:0.2562392732)Node_3253:0.08207892584,Seq_112961:0.338220686)Node_3252:0.07443840239,((Seq_116016:0.09788692901,Seq_158213:0.09760493409)Node_3258:0.1698325338,Seq_191757:0.2673689469)Node_3257:0.1449541902)Node_3251:0.05170853373,Seq_46393:0.4646449113)Node_3250:0.0124377243,Seq_79004:0.4767659806)Node_3249:0.004524762997,Seq_11870:0.4816503441)Node_3248:0.004890046004,(((Seq_162966:0.4543832638,Seq_163032:0.4546018923)Node_3267:0.01748835477,Seq_158855:0.4721192372)Node_3266:0.007707629491,(Seq_101475:0.4563467776,Seq_12413:0.4563723682)Node_3271:0.0237467783)Node_3265:0.00654510473)Node_3247:0.001878568534,(((((Seq_22046:0.4215770683,Seq_23089:0.4214852366)Node_3278:0.02114025887,Seq_22785:0.442735638)Node_3277:0.03131519791,Seq_23247:0.4739524975)Node_3276:0.003299140371,(Seq_22504:0.463564692,Seq_90634:0.4639975857)Node_3283:0.01352961839)Node_3275:0.002812870166,(Seq_11792:0.4672974941,Seq_182297:0.4673880352)Node_3286:0.01333310739)Node_3274:0.007705217572)Node_3246:0.002752954699)Node_3226:0.0008309311805,((((((((((Seq_102152:0.310946932,Seq_98267:0.3111931746)Node_3298:0.01044794821,(Seq_71530:0.2318150457,Seq_98642:0.231838993)Node_3301:0.08964751864)Node_3297:0.03201900937,(Seq_108231:0.06482934038,Seq_117308:0.06458130553)Node_3304:0.2888019434)Node_3296:0.04357216845,Seq_96073:0.3970754588)Node_3295:0.06959365899,Seq_156424:0.4666243384)Node_3294:0.003494082579,((((Seq_171417:1.148778382e-06,Seq_22787:-1.148778382e-06)Node_3312:0.0009080970178,Seq_23309:0.0009093732069)Node_3311:0.436937692,Seq_90524:0.437649081)Node_3310:0.02473911266,Seq_30967:0.4624703398)Node_3309:0.007896161225)Node_3293:0.004313809073,((((((Seq_103961:0.3488105436,Seq_95854:0.348879105)Node_3323:0.04183412359,Seq_46397:0.390737719)Node_3322:0.005315228561,(Seq_117273:0.3875175156,Seq_71505:0.3878524253)Node_3327:0.008468364245)Node_3321:0.001437858701,(((Seq_113445:0.3663575508,Seq_114991:0.3668689697)Node_3332:0.01256516364,Seq_114231:0.3795233107)Node_3331:0.009440258575,Seq_114990:0.3889935315)Node_3330:0.008664427418)Node_3320:0.01743008759,Seq_115778:0.4152447431)Node_3319:0.04981141904,Seq_48715:0.4649236227)Node_3318:0.009592305362)Node_3292:0.003624908152,(((Seq_50376:0.4534810577,Seq_77457:0.4535565397)Node_3341:0.006887742765,((Seq_102684:0.1702604671,Seq_24769:0.1704084149)Node_3345:0.2734975054,Seq_187835:0.4435412711)Node_3344:0.01579842489)Node_3340:0.01249908828,Seq_27255:0.4730516079)Node_3339:0.005649113319)Node_3291:0.005534802458,Seq_80747:0.4839221739)Node_3290:0.004585768654,(Seq_21925:0.4350046796,Seq_94180:0.4352582274)Node_3351:0.05334236617)Node_3289:0.003278121815)Node_3225:0.002853095902,Seq_22913:0.4948864431)Node_3224:0.001567279596,(Seq_51370:0.4824534496,Seq_67799:0.4824198907)Node_3355:0.01405544398)Node_3223:0.003199090585)Node_3053:0.0001699843382)Node_1:1.669743331e-05,(((((((((((((((((((((((((((Seq_28176:0.5,Seq_156255:0.5)Node_3384:0,Seq_155319:0.5)Node_3383:0,(((Seq_74873:0.004288423111,Seq_77402:0.004288472171)Node_3390:0.001900116869,Seq_74989:0.006188605399)Node_3389:0.002145225032,Seq_74805:0.008333809987)Node_3388:0.49166619)Node_3382:0,(Seq_156256:0.4724412723,Seq_157696:0.4724412723)Node_3395:0.02755872766)Node_3381:2.775557562e-17,Seq_154016:0.5)Node_3380:2.703209878e-11,Seq_113081:0.5)Node_3379:2.829250723e-11,(Seq_149602:0.4859405363,Seq_156257:0.4859426197)Node_3400:0.01405842196)Node_3378:2.793563315e-10,Seq_51844:0.4999999997)Node_3377:2.179506353e-09,((((((Seq_184029:0.2152806712,Seq_23423:0.2152806193)Node_3409:0.1602454851,Seq_22857:0.3755920607)Node_3408:0.04658858305,(((Seq_23094:0.004129271652,Seq_23229:0.004131755102)Node_3415:0.006300584767,Seq_22018:0.01043012328)Node_3414:0.05802343245,Seq_23421:0.06844887101)Node_3413:0.3536923328)Node_3407:0.01645586257,((((((((Seq_22615:0.0005645017848,Seq_23230:0.0005662296099)Node_3427:0.0002639226984,Seq_22410:0.0008291652507)Node_3426:0.0003745973805,Seq_22094:0.001204627457)Node_3425:0.0004784427462,Seq_22130:0.001681994279)Node_3424:0.001485758557,Seq_23252:0.003167819103)Node_3423:0.03058427326,Seq_23480:0.03376463514)Node_3422:0.3161366413,Seq_22056:0.349927082)Node_3421:0.03416324093,Seq_23015:0.3840764779)Node_3420:0.0545260331)Node_3406:0.03380924353,Seq_78773:0.4723962792)Node_3405:0.01440855477,Seq_22688:0.4868116836)Node_3404:0.01318811919)Node_3376:6.272417258e-09,Seq_19383:0.4999999918)Node_3375:3.39909984e-08,Seq_85404:0.4999999593)Node_3374:1.210497715e-07,(Seq_162403:0.4713008927,Seq_190450:0.4712972896)Node_3441:0.02870075385)Node_3373:6.874640669e-07,(((((((((((Seq_157538:0.3025523358,Seq_157546:0.3025513165)Node_3454:0.01819160701,((((Seq_157540:0.08482670231,Seq_157541:0.08484329259)Node_3460:0.1110733105,Seq_157539:0.1959180054)Node_3459:0.04680036682,Seq_157543:0.2427289947)Node_3458:0.03776148125,Seq_157547:0.2804976654)Node_3457:0.04025600781)Node_3453:0.07399495632,(Seq_149982:0.2974636132,Seq_157542:0.2974453074)Node_3466:0.09730787854)Node_3452:0.03101244277,Seq_171224:0.4256511014)Node_3451:0.02275217877,Seq_157519:0.4485125064)Node_3450:0.0477429913,Seq_171227:0.4962240774)Node_3449:0.002821999704,(((((((Seq_149495:0.193309563,Seq_157537:0.1933180897)Node_3478:0.03812821183,Seq_157536:0.231331325)Node_3477:0.03342346874,Seq_157535:0.2648737975)Node_3476:0.1911307053,Seq_149983:0.4559364608)Node_3475:0.02052186158,Seq_149984:0.4765252923)Node_3474:0.004205201523,(Seq_157521:0.2705150098,Seq_157522:0.2705004602)Node_3485:0.2102112523)Node_3473:0.006159535473,(Seq_157548:0.1423405249,Seq_157549:0.1423438599)Node_3488:0.3445213066)Node_3472:0.0121505114)Node_3448:0.0002252741922,((((((((Seq_149975:0.0537431142,Seq_149976:0.05373544289)Node_3498:0.01643412352,Seq_149978:0.07017148821)Node_3497:0.1435117681,Seq_149977:0.2136739117)Node_3496:0.09096829136,Seq_149979:0.3046533341)Node_3495:0.02245610784,((Seq_157523:0.268168301,Seq_23565:0.268166389)Node_3505:0.03483837231,Seq_44019:0.3029883141)Node_3504:0.02410263601)Node_3494:0.122519886,Seq_149974:0.4496322472)Node_3493:0.04593472115,((((((((Seq_157532:0.05030644831,Seq_157533:0.05030031203)Node_3517:0.04260627301,Seq_157525:0.09289552472)Node_3516:0.02612530833,((Seq_157526:0.04945945207,Seq_157528:0.04946860406)Node_3522:0.03653028511,((Seq_157529:0.002158799141,Seq_157530:0.002155411608)Node_3526:0.02730327126,Seq_157531:0.0294589886)Node_3525:0.0565211299)Node_3521:0.03302936961)Node_3515:0.0867337161,Seq_23567:0.2057231377)Node_3514:0.05554738641,((Seq_157524:0.1045028901,Seq_157527:0.1045058911)Node_3532:0.01585880306,Seq_157534:0.120364649)Node_3531:0.1409300923)Node_3513:0.06473116061,Seq_157493:0.3259812072)Node_3512:0.02245424089,(Seq_149980:0.2948985802,Seq_149981:0.294938493)Node_3537:0.05354641839)Node_3511:0.02243448807,Seq_157520:0.3709306606)Node_3510:0.1246298091)Node_3492:0.0009404330642,((Seq_157544:0.2198466995,Seq_157545:0.2198469228)Node_3542:0.2718258002,Seq_149973:0.4916606098)Node_3541:0.004838987845)Node_3491:0.002788094826)Node_3447:0.0005821256855,((((Seq_153421:0.09194581104,Seq_153422:0.09194132229)Node_3549:0.006748009566,Seq_149571:0.0986946423)Node_3548:0.1192304381,Seq_151436:0.2178627362)Node_3547:0.2806710172,Seq_154017:0.4986126568)Node_3546:0.001270096379)Node_3446:7.91940811e-05,Seq_150080:0.4999495116)Node_3445:4.789812003e-05,((Seq_149970:0.1829861229,Seq_149971:0.1829843705)Node_3557:0.2122818022,Seq_149972:0.3952667643)Node_3556:0.104724621)Node_3444:8.08779989e-06)Node_3372:9.217600003e-07,(Seq_22949:0.4964852443,Seq_23274:0.4964834996)Node_3561:0.003514004621)Node_3371:2.421077084e-06,(((((((((((((((Seq_21986:0.2175655797,Seq_22197:0.2175292472)Node_3578:0.06423077004,Seq_183608:0.2818168848)Node_3577:0.1325696895,Seq_22960:0.4143239305)Node_3576:0.009985703574,(Seq_149391:0.253241982,Seq_188679:0.2533588399)Node_3583:0.1710430864)Node_3575:0.02112207497,(((Seq_183648:0.3639538475,Seq_86141:0.3639447406)Node_3588:0.04705564812,(((Seq_188916:0.2064279942,Seq_22260:0.2063059343)Node_3593:0.05858814157,Seq_149382:0.2648695882)Node_3592:0.09572113219,Seq_182551:0.3608433726)Node_3591:0.05019056726)Node_3587:0.008212407054,((((((Seq_149384:0.2863764134,Seq_73516:0.2864907903)Node_3603:0.06795251925,Seq_149385:0.3542889274)Node_3602:0.001258868402,((Seq_149383:0.06226644329,Seq_22961:0.0622703057)Node_3608:0.09241992867,Seq_177038:0.1547920699)Node_3607:0.2008465884)Node_3601:0.01729661152,(((Seq_180568:0.1948582784,Seq_83075:0.1949002369)Node_3614:0.03342699462,Seq_173196:0.2283128432)Node_3613:0.1181750879,(Seq_192380:0.1800344346,Seq_84654:0.1801336405)Node_3618:0.1662633308)Node_3612:0.02662734225)Node_3600:0.01725021708,(((((Seq_149389:0.09364366263,Seq_22474:0.09361769818)Node_3625:0.1966522036,Seq_23482:0.2902051395)Node_3624:0.006370489546,Seq_5946:0.2966836699)Node_3623:0.01699264632,Seq_23481:0.3136596008)Node_3622:0.05680996798,Seq_182267:0.3706524195)Node_3621:0.01967054763)Node_3599:0.01590229298,(((((Seq_22765:0.102105913,Seq_37440:0.1020330425)Node_3636:0.2240494201,Seq_21987:0.3260228762)Node_3635:0.02536977043,Seq_149379:0.351523853)Node_3634:0.01292026148,((Seq_175487:0.1935445272,Seq_33860:0.193708775)Node_3642:0.1033154854,Seq_186243:0.2968551902)Node_3641:0.06763513905)Node_3633:0.02390081647,(Seq_173209:0.2825136322,Seq_22066:0.2826350252)Node_3646:0.1057664395)Node_3632:0.01776238667)Node_3598:0.01303165614)Node_3586:0.02636396773)Node_3574:0.02301370588,(((Seq_177081:0.3485479084,Seq_185687:0.3485241302)Node_3651:0.0264410362,Seq_83508:0.3749557705)Node_3650:0.02017698545,Seq_171727:0.3951485844)Node_3649:0.07335949612)Node_3573:0.01387840888,(((Seq_175229:0.3537828358,Seq_193411:0.3538315461)Node_3658:0.04081594233,Seq_85424:0.3947166099)Node_3657:0.01862252975,(((Seq_190740:0.2145910458,Seq_74355:0.2145574399)Node_3664:0.06753563338,Seq_182563:0.282013154)Node_3663:0.08926545796,Seq_22764:0.3714419939)Node_3662:0.04181109326)Node_3656:0.06915428362)Node_3572:0.009774761474,((((((((Seq_21941:0.2309831396,Seq_83502:0.23076392)Node_3676:0.1054312347,Seq_149386:0.3364083705)Node_3675:0.02761333164,(Seq_149388:0.3070424913,Seq_173410:0.3069699732)Node_3680:0.05696884963)Node_3674:0.01084026277,Seq_174919:0.3748431931)Node_3673:0.01765522849,((((((Seq_171534:0.201236168,Seq_191739:0.2012046521)Node_3689:0.09145311037,Seq_84227:0.2927634255)Node_3688:0.02879679641,((Seq_149402:0.0661306767,Seq_37444:0.06615250487)Node_3694:0.07251559227,Seq_195674:0.1387649415)Node_3693:0.1828380223)Node_3687:0.00966405412,Seq_171518:0.3312439859)Node_3686:0.01660033002,((Seq_175560:0.2633194356,Seq_182871:0.2633123676)Node_3700:0.01927267803,Seq_178589:0.2830027088)Node_3699:0.06517509322)Node_3685:0.01377099387,Seq_149398:0.361703137)Node_3684:0.03077562457)Node_3672:0.006098557652,(Seq_149397:0.3171914237,Seq_149400:0.3173276232)Node_3705:0.0814494527)Node_3671:0.03336473936,(Seq_149387:0.3163480733,Seq_192137:0.3162268544)Node_3708:0.1155405117)Node_3670:0.02385442062,((((Seq_149380:0.2920582634,Seq_172776:0.2917347561)Node_3714:0.07079281879,Seq_149381:0.362808184)Node_3713:0.01973837896,Seq_149399:0.3826794556)Node_3712:0.04190359619,((Seq_149390:0.09290731622,Seq_21989:0.09290338144)Node_3720:0.2132431991,Seq_181589:0.3061259662)Node_3719:0.1182922401)Node_3711:0.03137334805)Node_3669:0.03623123695)Node_3571:0.002613714491,Seq_41704:0.4948213818)Node_3570:0.002548746106,(Seq_44134:0.4590652123,Seq_50129:0.4590572425)Node_3725:0.03833541398)Node_3569:0.001476088028,((((((Seq_153386:0.1467769112,Seq_153397:0.146814391)Node_3733:0.1279515097,Seq_153384:0.2748182144)Node_3732:0.1701624088,Seq_25055:0.4448444665)Node_3731:0.02200857817,Seq_44132:0.4669422867)Node_3730:0.02355924799,Seq_153388:0.4906034919)Node_3729:0.005165093722,(((((Seq_153379:0.01944751223,Seq_153387:0.01944339605)Node_3744:0.04460658074,Seq_153392:0.06405118637)Node_3743:0.03692224008,Seq_153394:0.1009709937)Node_3742:0.2923071422,(Seq_153393:0.05643395297,Seq_153396:0.05643486274)Node_3749:0.3369221597)Node_3741:0.05379726545,((Seq_170956:0.2305241076,Seq_170959:0.2305338426)Node_3753:0.1363481743,Seq_44176:0.3669024887)Node_3752:0.08026073211)Node_3740:0.0487328726)Node_3728:0.002983351336)Node_3568:0.0006329630113,Seq_86636:0.4994474551)Node_3567:0.0003412239049,((((((Seq_150293:0.390464075,Seq_153378:0.3904669077)Node_3763:0.08804860791,Seq_171000:0.4785143083)Node_3762:0.01277240493,Seq_153391:0.4912686358)Node_3761:0.003638129368,((Seq_153385:0.3695968787,Seq_153390:0.3696558215)Node_3769:0.1208877011,Seq_153395:0.4905790815)Node_3768:0.004231683022)Node_3760:0.0008103536681,(((Seq_162723:0.001004308016,Seq_170951:0.0009996470712)Node_3775:0.00548310965,Seq_155363:0.006486014265)Node_3774:0.4730664743,Seq_170954:0.4798723346)Node_3773:0.01589505026)Node_3759:0.002796397739,Seq_153389:0.4985323251)Node_3758:0.001308379334)Node_3566:6.388552725e-05,(((Seq_150081:0.4969366475,Seq_162729:0.4968941943)Node_3783:0.001552485364,(Seq_153483:0.4658917809,Seq_153484:0.4658888903)Node_3786:0.03263634056)Node_3782:0.0009223524897,(((((Seq_149463:0.1468786516,Seq_153374:0.1468724924)Node_3793:0.1316369018,Seq_153371:0.2785106456)Node_3792:0.06568285297,Seq_153372:0.3441995014)Node_3791:0.1197827948,Seq_171021:0.4639832449)Node_3790:0.02239047722,Seq_50149:0.4863821057)Node_3789:0.01306094281)Node_3781:0.0004421364422)Node_3565:8.206271316e-05,(Seq_153381:0.4311275763,Seq_50123:0.4311269442)Node_3800:0.06882976266)Node_3564:4.622960581e-05)Node_3370:8.150658553e-06,((((((Seq_154387:0.3708781559,Seq_159534:0.3708645537)Node_3808:0.1141535845,Seq_154388:0.4851144217)Node_3807:0.01430968613,(Seq_135120:0.3695229751,Seq_24166:0.3696428567)Node_3812:0.1297536587)Node_3806:0.0004148070359,(Seq_43972:0.4918740842,Seq_43984:0.4918574957)Node_3815:0.007944483136)Node_3805:0.0001372931962,((((((((((Seq_152563:0.1229626175,Seq_152564:0.1229623443)Node_3827:0.2922065464,((((((Seq_157288:0.01204925922,Seq_157320:0.01204474188)Node_3835:0.0157368264,Seq_157293:0.02779643824)Node_3834:0.009267928978,Seq_157311:0.03705754999)Node_3833:0.01182812052,Seq_157352:0.04888733336)Node_3832:0.007138080723,Seq_157355:0.05603630972)Node_3831:0.01141537849,(Seq_151437:0.04128128706,Seq_157306:0.04125978682)Node_3842:0.02617422606)Node_3830:0.3479932701)Node_3826:0.003021768479,Seq_157420:0.4184357099)Node_3825:0.01474997908,Seq_154374:0.4332661442)Node_3824:0.05245880601,((Seq_159335:0.002571604687,Seq_159555:0.0025682614)Node_3848:0.0898485466,Seq_152549:0.0923251749)Node_3847:0.3932197637)Node_3823:0.008836637375,Seq_158258:0.4944969815)Node_3822:0.00375984102,(((((((Seq_157446:0.1200219512,Seq_163634:0.1202217264)Node_3859:0.006230275903,Seq_163651:0.1265360439)Node_3858:0.01418428979,(((Seq_163158:0.0245301362,Seq_163376:0.02448981315)Node_3865:0.08200804959,Seq_159526:0.1069523119)Node_3864:0.008144064709,((Seq_163159:0.06476642144,Seq_163372:0.06464146432)Node_3870:0.01215393259,(Seq_163368:0.05118312041,Seq_163562:0.05089490314)Node_3873:0.02577374156)Node_3869:0.03812646037)Node_3863:0.02565388638)Node_3857:0.0702943295,Seq_157455:0.2106295411)Node_3856:0.08725117076,(((Seq_159511:0.02640355433,Seq_163739:0.02664459527)Node_3879:0.008959193306,((Seq_163761:0.01162049668,Seq_163861:0.0116120758)Node_3883:0.01223293345,Seq_163689:0.02381580669)Node_3882:0.01200492438)Node_3878:0.01982707639,(Seq_163714:0.03533291819,Seq_163735:0.03570270728)Node_3887:0.02021585628)Node_3877:0.2421044053)Node_3855:0.08920519632,Seq_163279:0.3873561176)Node_3854:0.1055470666,((((Seq_154483:0.08856719011,Seq_154486:0.08857054526)Node_3894:0.02643075608,(Seq_154485:0.01880512181,Seq_154491:0.01880133412)Node_3897:0.09616536536)Node_3893:0.01741394077,((Seq_154494:0.008262579444,Seq_154495:0.008262119296)Node_3901:0.003530788752,Seq_154492:0.01179527248)Node_3900:0.1205974589)Node_3892:0.2322091107,((((Seq_154484:0.01336230543,Seq_154493:0.01344495386)Node_3908:0.01413933706,Seq_154489:0.02748162898)Node_3907:0.03217630567,(Seq_154488:0.023880568,Seq_154490:0.02374794726)Node_3912:0.03602419967)Node_3906:0.02545849343,Seq_154487:0.08536660621)Node_3905:0.2793218081)Node_3891:0.1286003317)Node_3853:0.005071251871)Node_3821:0.0009570498917,(Seq_154383:0.4972560343,Seq_154425:0.497142398)Node_3916:0.001980069595)Node_3820:0.000491982279,(((((((((Seq_154393:0.04071979552,Seq_154397:0.04067932151)Node_3927:0.03905753398,Seq_154421:0.07973606559)Node_3926:0.02486055386,(((Seq_154398:0.02821374179,Seq_154399:0.02821164402)Node_3933:0.01282600629,Seq_154392:0.04107378971)Node_3932:0.01794906855,Seq_154420:0.05898554346)Node_3931:0.04561337753)Node_3925:0.3590932439,Seq_154394:0.4637666197)Node_3924:0.01408664431,((((((((Seq_154424:0.03006594405,Seq_154427:0.03007000368)Node_3946:0.05908025249,Seq_154396:0.0891210771)Node_3945:0.02451552067,Seq_154428:0.1136063764)Node_3944:0.01098290999,Seq_154407:0.1245076272)Node_3943:0.00436737976,((Seq_154422:0.08433464446,Seq_154423:0.0842270557)Node_3953:0.01699246045,Seq_154418:0.1013316729)Node_3952:0.02764688456)Node_3942:0.00567937627,Seq_154395:0.134647796)Node_3941:0.009915183429,(((Seq_154378:0.09746372521,Seq_154406:0.09747583138)Node_3960:0.00774536657,(Seq_154419:0.09326413073,Seq_154426:0.09337634078)Node_3963:0.01193918682)Node_3959:0.008802576542,Seq_149879:0.1141594008)Node_3958:0.03043506383)Node_3940:0.006398639187,Seq_154417:0.1509623369)Node_3939:0.3268046272)Node_3923:0.006518657823,Seq_154411:0.4840310317)Node_3922:0.008756572002,Seq_154401:0.4930658985)Node_3921:0.005308938683,((Seq_159246:0.4609211841,Seq_93248:0.461043335)Node_3971:0.02892201651,((((((Seq_120491:0.2265706846,Seq_143690:0.2265385708)Node_3979:0.03768216599,(((((Seq_119456:0.04312860031,Seq_138134:0.04311631136)Node_3986:0.01113331523,Seq_119754:0.05423212432)Node_3985:0.04817054227,Seq_124072:0.1024945277)Node_3984:0.04541038261,Seq_143551:0.1479357272)Node_3983:0.06380123899,Seq_128056:0.2117213837)Node_3982:0.05254657939)Node_3978:0.04274633794,((Seq_134319:0.1742496215,Seq_137829:0.1741360539)Node_3994:0.0271939731,Seq_123929:0.2013379294)Node_3993:0.1056714535)Node_3977:0.05421365281,(((((Seq_130324:0.09112621418,Seq_134607:0.0911647735)Node_4002:0.0236780652,(Seq_137127:0.05222793951,Seq_141921:0.05221784286)Node_4005:0.06262799739)Node_4001:0.0402593762,Seq_142286:0.155087921)Node_4000:0.05509113309,Seq_122327:0.2102381424)Node_3999:0.005593576822,(Seq_127117:0.1374114667,Seq_142926:0.1374802375)Node_4010:0.0783600678)Node_3998:0.1454577689)Node_3976:0.04429450675,(((((((((Seq_128338:0.0001142320178,Seq_148310:0.0001146789874)Node_4021:0.04036173084,Seq_144314:0.04046670514)Node_4020:0.001156612765,(((Seq_124632:0.0222705027,Seq_133120:0.0222527627)Node_4027:0.003332537184,Seq_138228:0.02540155178)Node_4026:0.009928312306,(Seq_129041:1.853904022e-05,Seq_139671:1.856114959e-05)Node_4031:0.03549799625)Node_4025:0.00609914249)Node_4019:0.00173917295,Seq_127328:0.04331184346)Node_4018:0.007154912962,Seq_144270:0.05055031284)Node_4017:0.004190056896,Seq_120564:0.0547344)Node_4016:0.04223128421,Seq_145206:0.09700256586)Node_4015:0.03401161236,(Seq_119293:0.05918393671,Seq_138755:0.05915455379)Node_4038:0.0718920416)Node_4014:0.03751106407,Seq_124968:0.1685917137)Node_4013:0.2370144132)Node_3975:0.05265184407,(((Seq_130210:0.05896210738,Seq_146834:0.0589005458)Node_4044:0.07655023944,Seq_141923:0.1354645386)Node_4043:0.01870999489,((((Seq_132875:0.0001633992994,Seq_144401:0.0001620547297)Node_4051:0.04117871471,Seq_121020:0.04131556793)Node_4050:0.004138576781,Seq_139547:0.04550159703)Node_4049:0.06629929271,Seq_120430:0.1118172219)Node_4048:0.0422970241)Node_4042:0.30407369)Node_3974:0.03215394055)Node_3970:0.008054397076)Node_3920:0.0007440038255,(((Seq_93178:0.4043144377,Seq_93525:0.4043290812)Node_4059:0.07516060125,Seq_92150:0.4794063322)Node_4058:0.005623157087,Seq_122539:0.4850860666)Node_4057:0.014029422)Node_3919:0.0005838019058)Node_3819:0.000123536451,((((((((((((((Seq_68109:0.3814351474,Seq_80002:0.3810185992)Node_4077:0.04305018944,((Seq_133433:0.106329732,Seq_134083:0.1062931091)Node_4081:0.09262498116,Seq_120468:0.2000339746)Node_4080:0.2248229256)Node_4076:0.005220052099,((((((((Seq_118944:0.01796342276,Seq_128587:0.0179478848)Node_4092:0.1329537234,((Seq_131461:0.003456821713,Seq_147964:0.003447275554)Node_4096:0.006332898659,(Seq_128657:0.002434369297,Seq_137239:0.002448669674)Node_4099:0.00733552663)Node_4095:0.1411313162)Node_4091:0.204064504,(((((Seq_120822:0.02757753369,Seq_123465:0.02767761437)Node_4106:0.01179344516,Seq_147713:0.03944346253)Node_4105:0.01815695118,Seq_123662:0.05790264655)Node_4104:0.03743942806,((Seq_124067:0.0391500699,Seq_131847:0.0391679972)Node_4112:0.006283619337,(Seq_136616:0.03679539337,Seq_141019:0.03676835798)Node_4115:0.008691832661)Node_4111:0.04953220277)Node_4103:0.04041804935,Seq_130339:0.1354489562)Node_4102:0.2194773373)Node_4090:0.02869719207,(((((((((((Seq_138260:0.0300531215,Seq_142750:0.03002902912)Node_4129:0.003992615592,(Seq_127621:0.01067605274,Seq_128562:0.01061575449)Node_4132:0.02343183676)Node_4128:0.0008544566647,((((Seq_127742:0.02575620101,Seq_146939:0.0257071996)Node_4138:0.002217496275,Seq_140236:0.02794276209)Node_4137:0.0004863658514,Seq_145884:0.02843757322)Node_4136:0.003978776724,(Seq_119580:0.02664225659,Seq_146856:0.026645553)Node_4143:0.005797381464)Node_4135:0.002469194478)Node_4127:0.001926857257,((Seq_128343:0.002793131036,Seq_145229:0.002835604013)Node_4147:0.03161548817,Seq_129963:0.03441380807)Node_4146:0.002438872835)Node_4126:0.004080701532,(((Seq_123354:0.02342851701,Seq_131410:0.02342829774)Node_4153:0.005802031182,Seq_124005:0.0292245777)Node_4152:0.00583494396,Seq_148290:0.03509439382)Node_4151:0.005847954969)Node_4125:0.01123708943,(Seq_135656:0.01164865862,Seq_146555:0.01151031147)Node_4158:0.04068420292)Node_4124:0.03537221417,Seq_148084:0.08795371591)Node_4123:0.02369182296,Seq_145320:0.1118410775)Node_4122:0.04960879802,(((Seq_123305:2.526575579e-06,Seq_135747:-2.526575579e-06)Node_4165:0.04772125748,Seq_136386:0.04778544347)Node_4164:0.04858233117,Seq_137665:0.0969766784)Node_4163:0.0645782433)Node_4121:0.1638643448,((((Seq_118854:0.02125401168,Seq_122059:0.02126046457)Node_4173:0.002528957292,(Seq_119017:0.01650330784,Seq_140513:0.01649395475)Node_4176:0.007308909082)Node_4172:0.02117792188,Seq_131042:0.04528827653)Node_4171:0.0386797796,Seq_127333:0.08421331159)Node_4170:0.2409775742)Node_4120:0.02457126774,(Seq_135756:0.09629190805,Seq_142633:0.09695751287)Node_4181:0.2529739157)Node_4119:0.03428090493)Node_4089:0.008572034277,(((((((((((Seq_125193:0.02314901066,Seq_127698:0.0231306173)Node_4194:0.004312054705,Seq_127357:0.02745841961)Node_4193:0.01882016799,Seq_118954:0.0462865086)Node_4192:0.02447408643,Seq_145743:0.07116201586)Node_4191:0.02521726729,Seq_142491:0.09602627981)Node_4190:0.03763787546,(Seq_124628:0.0874622725,Seq_146113:0.08744061479)Node_4201:0.04668463579)Node_4189:0.04150525564,Seq_123600:0.1757943213)Node_4188:0.0124157584,Seq_134797:0.1875238808)Node_4187:0.01927130263,(Seq_145694:0.1758831412,Seq_147378:0.1759190052)Node_4206:0.03103118436)Node_4186:0.005905693763,(Seq_145715:0.1698636566,Seq_145865:0.1693575229)Node_4209:0.04344923802)Node_4185:0.04543978179,Seq_133857:0.2588237536)Node_4184:0.1338518842)Node_4088:0.01164488307,((((Seq_122596:0.05286670296,Seq_147706:0.052898067)Node_4216:0.03661041479,Seq_128842:0.08981584815)Node_4215:0.1363375411,Seq_123640:0.2260901769)Node_4214:0.02146861511,Seq_139784:0.2478694651)Node_4213:0.1564942884)Node_4087:0.009011645998,((Seq_138381:0.1506812486,Seq_143247:0.1503818623)Node_4223:0.1599206133,Seq_119013:0.3103431753)Node_4222:0.1027582785)Node_4086:0.004287311601,((((((Seq_146935:0.06493694687,Seq_148223:0.06495969667)Node_4232:0.02594295396,Seq_131454:0.09116878315)Node_4231:0.1341659121,(Seq_131429:0.05853254639,Seq_148131:0.0585537984)Node_4236:0.1667339846)Node_4230:0.09800126543,(((Seq_127617:0.03603352523,Seq_128585:0.03611833253)Node_4241:0.0209189204,Seq_129504:0.05707985174)Node_4240:0.03762865876,Seq_135460:0.09469460554)Node_4239:0.2283470894)Node_4229:0.07763350856,(((Seq_129747:0.05042267761,Seq_148014:0.0501177309)Node_4248:0.01668463313,Seq_131511:0.06691717368)Node_4247:0.03264328733,Seq_136398:0.09978733038)Node_4246:0.3011265537)Node_4228:0.007925387018,((((((Seq_113739:0.3021573646,Seq_51610:0.3021127292)Node_4258:0.01503931328,(Seq_76434:0.2443787415,Seq_76446:0.2442408661)Node_4261:0.07309242229)Node_4257:0.01895178781,Seq_98594:0.3362211324)Node_4256:0.01198701487,Seq_27279:0.3483446849)Node_4255:0.02798362649,Seq_150311:0.3763161469)Node_4254:0.01679308827,(Seq_156418:0.1282057778,Seq_156420:0.1282260306)Node_4267:0.2650639919)Node_4253:0.01547256828)Node_4227:0.008647414037)Node_4085:0.01209065353)Node_4075:0.003576046372,Seq_136249:0.4330592326)Node_4074:0.00380300017,Seq_24623:0.4368543749)Node_4073:0.0009051367345,(((((((((Seq_139383:0.07067052039,Seq_140312:0.0706424214)Node_4280:0.3266194657,Seq_122349:0.3972237316)Node_4279:0.00660465238,((((((((((((Seq_136681:0.1291368952,Seq_159947:0.1292608351)Node_4295:0.05569393594,(Seq_137309:0.05741114328,Seq_137728:0.05744818097)Node_4298:0.1274451894)Node_4294:0.04329656016,Seq_140271:0.2285185864)Node_4293:0.06602503096,Seq_75721:0.2945283457)Node_4292:0.007078876099,(Seq_132412:0.07993335622,Seq_136644:0.07987673755)Node_4303:0.2217553044)Node_4291:0.02017862006,(((((Seq_131104:0.0330178808,Seq_132291:0.03293935059)Node_4310:0.03502528681,Seq_141552:0.06797113583)Node_4309:0.02941347407,(Seq_128947:0.06360962855,Seq_148164:0.06356781839)Node_4314:0.03374317418)Node_4308:0.1215103441,Seq_122671:0.219347677)Node_4307:0.06499288945,Seq_138735:0.2838760409)Node_4306:0.03789655409)Node_4290:0.0126911138,Seq_29701:0.3349435675)Node_4289:0.003069498331,((Seq_125988:0.1946212859,Seq_159895:0.1944471434)Node_4321:0.06475002485,(Seq_135104:0.1530717037,Seq_159917:0.1533732422)Node_4324:0.1069055791)Node_4320:0.07814855633)Node_4288:0.01889227795,((Seq_142152:0.183204733,Seq_145181:0.1836626928)Node_4328:0.1416368671,Seq_118875:0.3249805324)Node_4327:0.03148462804)Node_4287:0.01897278262,Seq_24378:0.3756132135)Node_4286:0.01325860876,((((((Seq_139870:0.01362273762,Seq_159933:0.01359834821)Node_4338:0.107400306,Seq_142505:0.1214843991)Node_4337:0.04420895188,Seq_139374:0.1655145456)Node_4336:0.07834255598,Seq_138782:0.2443183775)Node_4335:0.05830566628,Seq_135082:0.3026052132)Node_4334:0.06418325154,((Seq_121260:0.04938982996,Seq_124299:0.04949916358)Node_4346:0.1267546715,Seq_145688:0.1767325148)Node_4345:0.1900512313)Node_4333:0.02232678007)Node_4285:0.002242585238,Seq_93023:0.3912371613)Node_4284:0.01264681127)Node_4278:0.002181669893,(Seq_23957:0.3907671262,Seq_24592:0.3907732194)Node_4351:0.01512191705)Node_4277:0.004924823051,Seq_24697:0.4109707754)Node_4276:0.005732925026,((Seq_24537:0.2846346471,Seq_24695:0.2846158077)Node_4356:0.1250175911,Seq_110035:0.4097332851)Node_4355:0.006990873976)Node_4275:0.00517496129,((((((Seq_92254:0.2203199547,Seq_92468:0.2204427387)Node_4365:0.1516270339,Seq_26873:0.371790257)Node_4364:0.01462670281,Seq_144617:0.386440982)Node_4363:0.01592671118,Seq_23833:0.402542269)Node_4362:0.006781521032,Seq_121924:0.4092011893)Node_4361:0.004266871091,Seq_24052:0.4135166273)Node_4360:0.008397059322)Node_4274:0.003004837321,Seq_23951:0.4249340343)Node_4273:0.005538166395,Seq_24501:0.4306153637)Node_4272:0.007211558638)Node_4072:0.003200208565,Seq_24506:0.441027473)Node_4071:0.006015204527,Seq_23830:0.4469848603)Node_4070:0.00577095815,Seq_24037:0.45264264)Node_4069:0.00410056586,Seq_24305:0.4568378905)Node_4068:0.005495330315,(Seq_140121:0.3868191696,Seq_146004:0.3875814178)Node_4379:0.07519340137)Node_4067:0.001565131633,(((((((Seq_101017:0.2515401561,Seq_128119:0.2516004059)Node_4388:0.0838116895,Seq_137261:0.335552802)Node_4387:0.0632057036,Seq_101199:0.3988407562)Node_4386:0.009682374732,(Seq_137732:0.3940113849,Seq_144853:0.3940228641)Node_4393:0.01439454565)Node_4385:0.01797699714,(Seq_109994:0.405477746,Seq_24364:0.4056091825)Node_4396:0.02071066332)Node_4384:0.01519422859,((Seq_24000:0.2776023381,Seq_24517:0.2777366818)Node_4400:0.051837613,Seq_24089:0.3300081242)Node_4399:0.1118792936)Node_4383:0.00781717912,Seq_91783:0.4495170915)Node_4382:0.01450819585)Node_4066:0.004711199735,(((((((Seq_154400:0.02783555476,Seq_154402:0.02782042781)Node_4411:0.00369731177,Seq_154403:0.0315243261)Node_4410:0.009461401608,Seq_154404:0.04101580781)Node_4409:0.3406703323,Seq_154376:0.3816217174)Node_4408:0.04624544572,((Seq_122947:0.06840759415,Seq_123540:0.06840517265)Node_4418:0.03145496125,Seq_137139:0.09983077606)Node_4417:0.3280510934)Node_4407:0.009425584865,((((((Seq_122071:0.1607418536,Seq_124880:0.1605269207)Node_4427:0.06076450869,(((Seq_136144:0.040491157,Seq_137100:0.04048506821)Node_4432:0.01423119325,Seq_146160:0.05488465305)Node_4431:0.04553375753,Seq_120405:0.1004067707)Node_4430:0.1212136903)Node_4426:0.03341336426,(((Seq_124060:0.02174633905,Seq_129910:0.02173533133)Node_4439:0.003472293997,(Seq_121111:0.01558135719,Seq_141922:0.01555723617)Node_4442:0.009649633262)Node_4438:0.09035304285,Seq_129557:0.1159911609)Node_4437:0.1390776844)Node_4425:0.01796621642,(Seq_137617:0.1047654182,Seq_143258:0.1042556857)Node_4446:0.1683805213)Node_4424:0.008820954641,((((Seq_127704:0.04067520088,Seq_138384:0.04067941388)Node_4452:0.01152016851,Seq_129770:0.05224034214)Node_4451:0.04215257442,Seq_119319:0.09424389433)Node_4450:0.02865353481,((Seq_122484:0.04708190774,Seq_134384:0.04710576733)Node_4458:0.02705252441,(((Seq_138271:1.260691488e-05,Seq_144486:1.241388365e-05)Node_4463:0.03683504125,Seq_147975:0.03683806587)Node_4462:0.005090467104,Seq_131319:0.04195115947)Node_4461:0.03218548843)Node_4457:0.04865461168)Node_4449:0.1587589024)Node_4423:0.08256051488,Seq_121651:0.3644958668)Node_4422:0.07305390561)Node_4406:0.01307264801,((((((((Seq_126597:0.1004201397,Seq_130173:0.1004573598)Node_4476:0.0370684627,Seq_123430:0.1378237708)Node_4475:0.04084157017,(Seq_137140:0.1127300492,Seq_143793:0.1132467889)Node_4480:0.06561489725)Node_4474:0.0917555679,((Seq_133265:0.04411910649,Seq_138222:0.04468761543)Node_4484:0.1165569579,Seq_139677:0.1608056973)Node_4483:0.1094000371)Node_4473:0.01197209955,((((((Seq_128997:-5.248426963e-06,Seq_139680:5.248426963e-06)Node_4493:0.03359413473,Seq_146848:0.03363189567)Node_4492:0.02185009323,Seq_139694:0.05542478741)Node_4491:0.02554520411,Seq_125109:0.08101921703)Node_4490:0.1087218813,Seq_135317:0.1897741337)Node_4489:0.03403667461,Seq_130328:0.2236551997)Node_4488:0.05836921606)Node_4472:0.05574077297,((((((Seq_118690:0.01018312039,Seq_124887:0.01017516907)Node_4506:0.08454928783,Seq_147207:0.09473020041)Node_4505:0.02104443635,(Seq_126511:0.04560989137,Seq_148911:0.04564534773)Node_4510:0.07016292581)Node_4504:0.01326150465,Seq_148188:0.129055974)Node_4503:0.07493117374,Seq_136582:0.2047505009)Node_4502:0.04004569057,(Seq_133437:0.1350713031,Seq_145621:0.1354955316)Node_4515:0.108959705)Node_4501:0.09380115028)Node_4471:0.04988918633,((((((Seq_131431:0.04098441357,Seq_142727:0.04091712685)Node_4523:0.01493710629,(((Seq_138570:0.02874545757,Seq_147400:0.02877337366)Node_4528:0.004592488813,Seq_122737:0.03336359314)Node_4527:0.003126246659,Seq_133218:0.0364783365)Node_4526:0.0194207724)Node_4522:0.01061149146,Seq_145691:0.06647417788)Node_4521:0.01917481008,Seq_133198:0.08558354367)Node_4520:0.07576158201,Seq_139309:0.1619090877)Node_4519:0.1170738784,((Seq_129649:0.03786683419,Seq_131288:0.03786927911)Node_4537:0.01426825664,Seq_141784:0.05213431102)Node_4536:0.226792701)Node_4518:0.1092048835)Node_4470:0.04660732241,((((Seq_119659:0.02877920786,Seq_130350:0.02880944087)Node_4544:0.004526980455,Seq_143727:0.03332727102)Node_4543:0.006495317587,Seq_142205:0.03989391966)Node_4542:0.009267171913,Seq_147445:0.04909696369)Node_4541:0.3853506073)Node_4469:0.0158991226)Node_4405:0.01825375511)Node_4065:0.009543428881,((((((Seq_52287:0.4064553477,Seq_74045:0.4065550822)Node_4555:0.01163007097,(Seq_74016:0.3530265949,Seq_91076:0.3526868362)Node_4558:0.06519887658)Node_4554:0.02327161578,Seq_91864:0.4413788951)Node_4553:0.005654627708,Seq_93041:0.4470594758)Node_4552:0.008765630944,(((((((Seq_137810:0.3057596428,Seq_159972:0.305133542)Node_4569:0.03337324651,Seq_145141:0.3386573852)Node_4568:0.009174980849,Seq_133877:0.3480066589)Node_4567:0.0137579917,Seq_129100:0.3621212008)Node_4566:0.03420712607,(Seq_144936:0.136131776,Seq_148740:0.1364406021)Node_4575:0.2600028485)Node_4565:0.01251450003,Seq_123806:0.4089969908)Node_4564:0.004987826523,((((((Seq_121658:0.06443001799,Seq_144533:0.06445027946)Node_4584:0.01428525067,(Seq_119698:0.05327649457,Seq_136164:0.05316333832)Node_4587:0.0252882026)Node_4583:0.0190217826,Seq_130678:0.09799222884)Node_4582:0.02921397919,Seq_142045:0.1275511643)Node_4581:0.06933634891,Seq_123723:0.1967746278)Node_4580:0.1954590966,Seq_141035:0.3921942731)Node_4579:0.02163369241)Node_4563:0.04193118573)Node_4551:0.01027714459,Seq_26882:0.4660369397)Node_4550:0.01214215175)Node_4064:0.02159619162)Node_3818:0.0001431636169)Node_3804:5.737760484e-05,(((((((((((Seq_159151:0.03431749123,Seq_159359:0.03425982374)Node_4605:0.1325592477,Seq_159487:0.1667680406)Node_4604:0.04354810258,Seq_159480:0.2102579114)Node_4603:0.05849964865,Seq_159485:0.268859963)Node_4602:0.02343632996,Seq_163895:0.292345113)Node_4601:0.03644872656,((Seq_159484:0.1204162245,Seq_159489:0.120553004)Node_4613:0.1205681799,Seq_159436:0.2411949519)Node_4612:0.087908051)Node_4600:0.159898975,(Seq_51668:0.3092716761,Seq_51753:0.3090448001)Node_4617:0.1795661562)Node_4599:0.008037183196,(((Seq_90661:0.1656665324,Seq_91014:0.1655130924)Node_4622:0.2862124921,Seq_151238:0.4517983227)Node_4621:0.02419441295,Seq_91015:0.475990795)Node_4620:0.02089487437)Node_4598:0.001811980708,(((Seq_49029:0.2746087152,Seq_49041:0.2743512936)Node_4629:0.1800533148,Seq_75078:0.4549168299)Node_4628:0.03085339773,(Seq_171028:0.4388526926,Seq_24388:0.438789305)Node_4633:0.04704066406)Node_4627:0.01293635617)Node_4597:0.001024771771,(Seq_70966:0.4969960346,Seq_75405:0.4969894554)Node_4636:0.002781606139)Node_4596:0.0001670694444,((Seq_150518:0.2916845462,Seq_150522:0.2916772857)Node_4640:0.06345736873,(Seq_150440:0.104134561,Seq_150465:0.1041421883)Node_4643:0.2510068286)Node_4639:0.1447872598)Node_4595:7.019306087e-05)Node_3803:5.802067505e-06)Node_3369:7.989951738e-06,((((Seq_25516:0.4986623093,Seq_71597:0.4986376045)Node_4649:0.001139791205,(((((Seq_119753:0.05672511322,Seq_148987:0.05673452646)Node_4656:0.01627921776,Seq_130142:0.07300651958)Node_4655:0.3442549378,Seq_125080:0.4172712229)Node_4654:0.07153797526,Seq_118733:0.4887976576)Node_4653:0.007844286975,((Seq_171032:0.3704932316,Seq_171037:0.3704887014)Node_4663:0.03151631679,Seq_171038:0.4019033438)Node_4662:0.09466580765)Node_4652:0.003181829319)Node_4648:0.0001243017644,(((Seq_42409:0.498953625,Seq_79354:0.4989504905)Node_4669:0.0006659795521,(((Seq_24186:0.4582326061,Seq_24478:0.4581557246)Node_4674:0.03570183019,Seq_79516:0.4939399778)Node_4673:0.00386143067,Seq_101049:0.4977157121)Node_4672:0.001796805648)Node_4668:0.0001082319089,(((((((((((((((((Seq_51996:0.1229761206,Seq_52018:0.1229347603)Node_4695:0.07356352904,Seq_51995:0.1965050377)Node_4694:0.2438171159,Seq_25527:0.4403880073)Node_4693:0.01885661937,(Seq_156294:0.1239411081,Seq_156298:0.1239259995)Node_4700:0.3354347825)Node_4692:0.003023689051,((Seq_123371:0.4290890442,Seq_68433:0.428783486)Node_4704:0.02013574066,(Seq_59759:0.01350647763,Seq_70897:0.01351128338)Node_4707:0.4355062061)Node_4703:0.01322409647)Node_4691:0.01322290366,Seq_149490:0.4756376908)Node_4690:0.004108439762,((Seq_156192:0.3469625104,Seq_156194:0.3469736036)Node_4712:0.02106275993,Seq_156087:0.3680538702)Node_4711:0.1117395889)Node_4689:0.008287514604,((((((Seq_152651:0.123100486,Seq_152652:0.1231081078)Node_4721:0.08421595076,Seq_152654:0.2073216753)Node_4720:0.05578776128,((Seq_152648:0.08256984675,Seq_152650:0.08255677483)Node_4726:0.1244875843,Seq_156701:0.2070471418)Node_4725:0.05606073582)Node_4719:0.02634710429,Seq_152655:0.2894333816)Node_4718:0.04214070702,((Seq_152098:0.0958532838,Seq_152653:0.09585962342)Node_4732:0.0537682482,Seq_152656:0.1496238083)Node_4731:0.1819253929)Node_4717:0.1336998923,Seq_24758:0.4653202534)Node_4716:0.02286901274)Node_4688:0.004073608013,(Seq_116283:0.4737495895,Seq_45835:0.4736748267)Node_4737:0.01840317545)Node_4687:0.001330794652,(((Seq_130152:0.3865632452,Seq_143196:0.3863190207)Node_4742:0.07744901114,(Seq_130189:0.05237718263,Seq_131922:0.05234882389)Node_4745:0.4114919882)Node_4741:0.01673619355,(((Seq_139670:0.3645163174,Seq_143197:0.3644435176)Node_4750:0.05890942869,((Seq_130179:0.1755544363,Seq_142242:0.175552065)Node_4754:0.09263263301,Seq_148211:0.2678795466)Node_4753:0.1554183921)Node_4749:0.03508830094,Seq_131921:0.4586028122)Node_4748:0.021958269)Node_4740:0.01290133485)Node_4686:0.0005330692333,((Seq_42352:0.4777809339,Seq_51037:0.4774820994)Node_4760:0.01319981805,(Seq_51046:0.4255988615,Seq_72169:0.42578093)Node_4763:0.06519414464)Node_4759:0.003143260028)Node_4685:0.002300319012,(((((((((Seq_41777:0.328856675,Seq_42258:0.3286618539)Node_4774:0.1232552587,Seq_70962:0.452152046)Node_4773:0.0129604986,Seq_59527:0.465097496)Node_4772:0.002090344401,Seq_42284:0.4671875275)Node_4771:0.01403614277,Seq_72205:0.4811820707)Node_4770:0.006133806424,(Seq_41724:0.4584031395,Seq_41857:0.4584969935)Node_4781:0.02889132631)Node_4769:0.001055272311,((((((Seq_119686:0.2442440342,Seq_132620:0.2443102543)Node_4789:0.02064431623,((Seq_134494:0.1155709017,Seq_139755:0.1155307746)Node_4793:0.1206669736,Seq_135660:0.2361004768)Node_4792:0.02879996923)Node_4788:0.1190270266,(Seq_135657:0.2187778702,Seq_143255:0.2185799209)Node_4797:0.1653139473)Node_4787:0.04621355985,Seq_145886:0.4303408206)Node_4786:0.03198976402,Seq_41669:0.4621847645)Node_4785:0.01828665787,Seq_79281:0.4806279727)Node_4784:0.00781721725)Node_4768:0.003255573004,Seq_42293:0.4917408637)Node_4767:0.002171143852,Seq_148185:0.4938409504)Node_4766:0.002538931096)Node_4684:0.0005662994744,((((Seq_105911:0.455076269,Seq_123374:0.4550370878)Node_4808:0.01977660793,(Seq_59499:0.03520237141,Seq_70876:0.0352037168)Node_4811:0.439696875)Node_4807:0.01645584843,((Seq_126068:0.4443116321,Seq_146679:0.4441591596)Node_4815:0.02708764514,(((Seq_128972:0.09777980854,Seq_146664:0.09777748389)Node_4820:0.2529529506,Seq_127672:0.3504188703)Node_4819:0.08562806631,Seq_146683:0.4362853738)Node_4818:0.03513458235)Node_4814:0.01993814092)Node_4806:0.003571900108,Seq_45849:0.494935934)Node_4805:0.002042763161)Node_4683:0.0004580948822,((((Seq_131814:0.2261705793,Seq_136784:0.2260481198)Node_4829:0.1317924145,(((Seq_134240:0.09443743623,Seq_149016:0.09459322824)Node_4834:0.03463730613,((Seq_143773:0.04597518712,Seq_149031:0.04597756221)Node_4838:0.04724937015,((Seq_131006:0.02110174575,Seq_134367:0.02106290854)Node_4842:0.01621583785,Seq_142809:0.03729893813)Node_4841:0.05596961776)Node_4837:0.03597380603)Node_4833:0.05887872345,(Seq_126084:0.04378286053,Seq_132515:0.04375310204)Node_4846:0.1443826681)Node_4832:0.1698005783)Node_4828:0.1057166723,Seq_131807:0.4636536839)Node_4827:0.02270427787,((((((Seq_126085:0.1069155083,Seq_131022:0.1069654851)Node_4855:0.09009797919,Seq_149049:0.1967865382)Node_4854:0.06983388832,(Seq_136578:0.05101292005,Seq_138283:0.05100423748)Node_4859:0.215562938)Node_4853:0.05635334509,(((((Seq_132596:0.1076890474,Seq_134353:0.1077254226)Node_4866:0.040602701,Seq_127691:0.1482327794)Node_4865:0.02448280909,Seq_149275:0.172842961)Node_4864:0.04599183443,(((Seq_130984:0.09504451573,Seq_136210:0.09505940284)Node_4873:0.02549341393,Seq_126074:0.1205570463)Node_4872:0.02901066295,Seq_149019:0.1496103715)Node_4871:0.06926521275)Node_4863:0.04270048458,Seq_143843:0.2616474143)Node_4862:0.06150220379)Node_4852:0.0749244178,Seq_131810:0.3981508495)Node_4851:0.06430735974,(((Seq_131804:0.2636516527,Seq_136796:0.2635163922)Node_4882:0.09843983717,(((Seq_131017:0.1470679766,Seq_149278:0.1471114981)Node_4887:0.01062453376,((Seq_132597:0.07267797868,Seq_142861:0.07270832085)Node_4891:0.03623489081,Seq_134333:0.1089971357)Node_4890:0.04876804489)Node_4886:0.0528007346,(((Seq_127712:0.08879646215,Seq_143812:0.08878982964)Node_4897:0.01380191166,Seq_134288:0.1026129268)Node_4896:0.02768310636,Seq_149010:0.1302157116)Node_4895:0.0801978295)Node_4885:0.1515368444)Node_4881:0.02870188015,Seq_131809:0.3907670272)Node_4880:0.07165864921)Node_4850:0.02405143436)Node_4826:0.01103434084)Node_4682:0.0006926504079,((((((Seq_41909:0.448891023,Seq_42185:0.4489982689)Node_4908:0.01448983877,Seq_41707:0.4635752186)Node_4907:0.01647828812,((((Seq_133175:0.02670941855,Seq_145720:0.02669403825)Node_4915:0.03170396006,Seq_119324:0.05842400376)Node_4914:0.1165413269,Seq_123353:0.1751673844)Node_4913:0.1229800239,Seq_127287:0.2981406826)Node_4912:0.1817703877)Node_4906:0.005678698314,(((Seq_105479:0.2121652154,Seq_105908:0.2121703389)Node_4923:0.146957296,Seq_105928:0.3595581744)Node_4922:0.1180576996,Seq_51998:0.477333124)Node_4921:0.00813097231)Node_4905:0.007603132079,Seq_24755:0.4932662632)Node_4904:0.003528429846,((((((((Seq_143654:0.2066997368,Seq_148342:0.2066505523)Node_4936:0.1006700881,Seq_123766:0.3074335345)Node_4935:0.09362354688,Seq_148341:0.4010288057)Node_4934:0.03540694543,((Seq_121109:0.1381636684,Seq_133365:0.1380772889)Node_4942:0.1369186342,Seq_147685:0.2750900516)Node_4941:0.1613798274)Node_4933:0.0219229569,((((Seq_118818:0.0003579966228,Seq_121731:0.0003577606278)Node_4949:0.06096139162,Seq_146551:0.06132013095)Node_4948:0.1788838559,Seq_125143:0.2402857048)Node_4947:0.1781289662,Seq_125147:0.4185591147)Node_4946:0.0398045779)Node_4932:0.005578704632,((((Seq_137498:0.361457659,Seq_138262:0.3614121407)Node_4958:0.009339341258,((Seq_123745:0.225809061,Seq_142292:0.2257126289)Node_4962:0.04172672479,Seq_143665:0.2675797183)Node_4961:0.1031482183)Node_4957:0.03123156143,(((Seq_141960:0.1364532684,Seq_147692:0.13639203)Node_4968:0.1070987169,((Seq_121074:0.07049985343,Seq_147049:0.07046930957)Node_4972:0.0447742765,Seq_133398:0.1152538716)Node_4971:0.1277595974)Node_4967:0.05657012288,(((Seq_118730:0.0001506208012,Seq_124874:0.000149819818)Node_4978:0.03641121251,Seq_142281:0.03651652561)Node_4977:0.1131708748,Seq_143095:0.1497887411)Node_4976:0.1499145803)Node_4966:0.1019233053)Node_4956:0.04641106589,((Seq_133411:0.07319943642,Seq_147753:0.07320592238)Node_4984:0.3277846199,Seq_125123:0.4009823988)Node_4983:0.04746906269)Node_4955:0.01554480726)Node_4931:0.01570041797,((Seq_127675:0.228557621,Seq_145711:0.2283363495)Node_4989:0.2301806163,(Seq_143662:0.1955672144,Seq_148357:0.195544746)Node_4992:0.2629455542)Node_4988:0.02086256595)Node_4930:0.004654451289,(((((Seq_133056:0.2468711742,Seq_143664:0.2471957027)Node_4999:0.0796043049,(Seq_123834:0.1552341942,Seq_142243:0.1553044242)Node_5002:0.1716367005)Node_4998:0.06385450462,Seq_119730:0.3909357734)Node_4997:0.03397895602,(((((Seq_121150:0.07856657435,Seq_143141:0.07853564147)Node_5010:0.008063040359,Seq_147727:0.08667790165)Node_5009:0.05450045453,Seq_145312:0.1412596355)Node_5008:0.07476166342,Seq_146802:0.2159840826)Node_5007:0.1255995921,Seq_133393:0.3416390947)Node_5006:0.08318330479)Node_4996:0.02757366386,(((Seq_127710:0.1970139727,Seq_145714:0.1969786498)Node_5019:0.1564554258,Seq_129839:0.3535044409)Node_5018:0.07091106777,(Seq_138255:0.2429072006,Seq_145675:0.2428842917)Node_5023:0.181419244)Node_5017:0.02804469747)Node_4995:0.03187382346)Node_4929:0.01252724277)Node_4903:0.001360863993)Node_4681:8.180370875e-05,(((((Seq_116273:0.4148938782,Seq_23639:0.4149063571)Node_5030:0.0173606964,Seq_149652:0.431961418)Node_5029:0.02318682567,Seq_116263:0.4554066612)Node_5028:0.027737809,Seq_116274:0.4831973885)Node_5027:0.01183246289,((((Seq_23598:0.1388109753,Seq_23617:0.1388160679)Node_5039:0.257279014,Seq_23597:0.3961461981)Node_5038:0.03198654256,(Seq_156101:0.3458851797,Seq_25461:0.345948205)Node_5043:0.082120665)Node_5037:0.02813965128,(Seq_151435:0.2928339858,Seq_23648:0.29281042)Node_5046:0.1633542155)Node_5036:0.03877363357)Node_5026:0.003250682127)Node_4680:0.001115111446,((Seq_41858:0.4935483752,Seq_42331:0.4935693534)Node_5050:0.003372913744,(((Seq_135658:0.4477189973,Seq_145928:0.4477521945)Node_5055:0.0282092987,((((Seq_137092:0.07359869395,Seq_139545:0.07350698621)Node_5061:0.273876271,(Seq_124679:0.04574254683,Seq_129877:0.04571933951)Node_5064:0.3019515541)Node_5060:0.04939874493,(Seq_132654:0.3324383469,Seq_143254:0.3323150324)Node_5067:0.06463260609)Node_5059:0.03316048676,(Seq_120796:0.2610344066,Seq_124728:0.2609889298)Node_5070:0.1691882655)Node_5058:0.04569095178)Node_5054:0.009002893848,Seq_119627:0.4849820959)Node_5053:0.01197581315)Node_5049:0.002429762011)Node_4679:0.0003640114258)Node_4667:0.0002413621685)Node_4647:3.677859118e-05,(((Seq_75308:0.4984586203,Seq_82637:0.4983376433)Node_5076:0.001224409655,((Seq_22914:0.4629155352,Seq_94925:0.4629942739)Node_5080:0.02354371196,Seq_49297:0.4866724468)Node_5079:0.01299357692)Node_5075:0.0003012067417,(((((((Seq_24263:0.4136629212,Seq_24300:0.4135622395)Node_5090:0.006667494553,Seq_24670:0.4203314739)Node_5089:0.03855753182,Seq_24220:0.4588598274)Node_5088:0.01579571647,(Seq_23950:0.4117892283,Seq_24080:0.4119480405)Node_5095:0.06278167479)Node_5087:0.01120575057,Seq_24233:0.4859123181)Node_5086:0.00909104406,Seq_23792:0.4952003946)Node_5085:0.004393925213,Seq_59575:0.4995828838)Node_5084:0.000381230627)Node_5074:5.424366146e-05)Node_4646:1.506649571e-05)Node_3368:3.171905756e-06,(((((((((((((Seq_162192:0.1749139735,Seq_167909:0.1748750345)Node_5113:0.0900823048,Seq_161562:0.2645455117)Node_5112:0.06920470475,Seq_162320:0.3338275962)Node_5111:0.0525274246,Seq_161753:0.3867351405)Node_5110:0.03629327089,Seq_25460:0.4233114826)Node_5109:0.02087104385,(Seq_103233:0.4177054054,Seq_49066:0.4177578098)Node_5120:0.02621433494)Node_5108:0.01848661539,Seq_113913:0.4627955631)Node_5107:0.007216408061,Seq_43931:0.4698945565)Node_5106:0.009014034519,(((((Seq_161299:0.2260442467,Seq_73212:0.2260435276)Node_5129:0.00782229454,Seq_52690:0.2339522717)Node_5128:0.0925795204,Seq_167871:0.3264600103)Node_5127:0.02667678996,Seq_168060:0.3529568216)Node_5126:0.08902936508,(Seq_168280:0.2776970621,Seq_25532:0.2775666995)Node_5135:0.164174167)Node_5125:0.0368599235)Node_5105:0.0182985716,Seq_49396:0.4972984284)Node_5104:0.00142897058,((((((((((((Seq_162308:0.09657486016,Seq_165172:0.09661658967)Node_5150:0.1656199215,Seq_165174:0.2626073607)Node_5149:0.1255671844,((((((Seq_154731:0.008800193923,Seq_162245:0.008870803194)Node_5159:0.004882828153,Seq_162660:0.01384244908)Node_5158:0.01321615629,Seq_170152:0.02713920452)Node_5157:0.009114848136,Seq_161350:0.03606755656)Node_5156:0.05759319361,Seq_154733:0.0936996263)Node_5155:0.06272817506,Seq_165389:0.1564850912)Node_5154:0.2314426696)Node_5148:0.03974038035,((((((Seq_156691:0.2212613017,Seq_161485:0.2213463409)Node_5172:0.07355802974,Seq_162194:0.2951017797)Node_5171:0.03007062344,Seq_162238:0.3250973188)Node_5170:0.02812557418,Seq_162240:0.3532183297)Node_5169:0.01195303903,((((Seq_161727:0.2555156585,Seq_167048:0.2555605013)Node_5181:0.03263630685,Seq_170622:0.2882171349)Node_5180:0.009634532037,Seq_161296:0.2980602827)Node_5179:0.01505705943,(((Seq_168533:0.09520733795,Seq_169950:0.09520869917)Node_5188:0.003689418262,(Seq_162033:0.08893294068,Seq_169906:0.08900958372)Node_5191:0.009974760535)Node_5187:0.014717137,Seq_162065:0.1137197474)Node_5186:0.1995857522)Node_5178:0.05216705211)Node_5168:0.02170761654,(((((((((Seq_152505:0.131271961,Seq_169653:0.1314834215)Node_5203:0.00871603329,Seq_170157:0.1401939487)Node_5202:0.008370341569,((Seq_168312:0.1098441272,Seq_169079:0.1099656534)Node_5208:0.02177281993,Seq_160846:0.1319850558)Node_5207:0.01687123738)Node_5201:0.01148578848,Seq_168162:0.1599119794)Node_5200:0.04127953515,Seq_162179:0.2012613449)Node_5199:0.06052427596,Seq_169785:0.2622766649)Node_5198:0.0102704988,Seq_160364:0.2726074869)Node_5197:0.06163110067,Seq_160633:0.3339916427)Node_5196:0.02089612194,((((Seq_160350:0.1854642476,Seq_162442:0.1859963348)Node_5220:0.05534753835,Seq_169882:0.2409168463)Node_5219:0.0525486043,((Seq_162557:0.1468101381,Seq_169874:0.1465590114)Node_5225:0.07718304781,Seq_166428:0.2242030547)Node_5224:0.0695413856)Node_5218:0.001628791364,(Seq_169428:0.1920849211,Seq_169666:0.193116376)Node_5229:0.1029536938)Node_5217:0.05933414156)Node_5195:0.03213481874)Node_5167:0.04085857062)Node_5147:0.0119256689,(Seq_134313:0.3493744421,Seq_164490:0.3492546585)Node_5232:0.0904776147)Node_5146:0.01144273709,((((((Seq_162942:0.3869784524,Seq_163066:0.3872419313)Node_5240:0.01228374715,Seq_163019:0.3994778206)Node_5239:0.02439364405,(Seq_158856:0.3790950514,Seq_183226:0.3791159977)Node_5244:0.04466502948)Node_5238:0.002342651162,((((((((Seq_156290:0.2197037906,Seq_156305:0.2197387825)Node_5254:0.1447883073,Seq_93844:0.3644205696)Node_5253:0.01276486161,(Seq_162508:0.1567210538,Seq_165572:0.1567193575)Node_5258:0.2204046526)Node_5252:0.01392315614,(((Seq_157389:0.2417828126,Seq_167806:0.2415540687)Node_5263:0.05344364369,((Seq_167315:0.1005988409,Seq_170801:0.100675228)Node_5267:0.1168844106,Seq_167039:0.2176015438)Node_5266:0.07742922206)Node_5262:0.08044285415,Seq_166276:0.3754611653)Node_5261:0.01570336979)Node_5251:0.002477946782,Seq_170086:0.393722083)Node_5250:0.005598250337,((((((Seq_162193:0.2319433207,Seq_162304:0.2319867983)Node_5278:0.06546030478,Seq_162704:0.2974517839)Node_5277:0.02198710446,(((((((Seq_160537:0.1756766979,Seq_165535:0.1761718883)Node_5288:0.04978040195,Seq_160420:0.2258110293)Node_5287:0.01872102389,Seq_160459:0.2446747207)Node_5286:0.004647498243,((Seq_168810:0.1515386673,Seq_170890:0.1514600767)Node_5294:0.02898864729,(Seq_166350:0.1210817832,Seq_168814:0.1210032897)Node_5297:0.05930248994)Node_5293:0.06889211453)Node_5285:0.003312011918,(((((((((((Seq_160509:0.07320634546,Seq_166845:0.07287089341)Node_5310:0.01709571788,Seq_166771:0.09016490389)Node_5309:0.01358928226,(Seq_162009:0.0335181132,Seq_162562:0.03369395465)Node_5314:0.07022400891)Node_5308:0.01081036371,Seq_166683:0.1147574376)Node_5307:0.005154282009,(Seq_169715:0.101708154,Seq_169758:0.1017503326)Node_5318:0.01830825739)Node_5306:0.01057169386,(Seq_162546:0.09842197104,Seq_166513:0.09872129471)Node_5321:0.03177565574)Node_5305:0.01187005098,Seq_170605:0.1424079273)Node_5304:0.01297848453,Seq_168215:0.1555872282)Node_5303:0.02637397582,Seq_165796:0.1819799656)Node_5302:0.01565546926,(((((Seq_166394:0.02477830306,Seq_166398:0.02462197685)Node_5331:0.04403488852,Seq_166417:0.0692139789)Node_5330:0.02362562299,Seq_168514:0.09289731244)Node_5329:0.05885612668,Seq_168846:0.1514959158)Node_5328:0.01096058127,(((((Seq_168783:0.114442218,Seq_168796:0.1145270248)Node_5341:0.01063227929,((Seq_156665:0.07556139122,Seq_168733:0.07544751845)Node_5345:0.02825555401,Seq_168666:0.1038758286)Node_5344:0.0211336251)Node_5340:0.007046313174,((Seq_161409:0.00178974227,Seq_166411:0.001821608642)Node_5350:0.1114391043,Seq_170865:0.1130864169)Node_5349:0.01902691856)Node_5339:0.005873786537,Seq_169815:0.1378589458)Node_5338:0.004730177823,Seq_168766:0.1426209903)Node_5337:0.01980620594)Node_5327:0.03488287719)Node_5301:0.02271224094,Seq_170786:0.2195651257)Node_5300:0.03218210385)Node_5284:0.01357030153,Seq_169015:0.2661872523)Node_5283:0.007005099582,(Seq_167429:0.2382959015,Seq_170106:0.2383504593)Node_5358:0.03476698595)Node_5282:0.04650676037)Node_5276:0.0331453245,(Seq_161766:0.1017805451,Seq_170770:0.1019727778)Node_5361:0.2507635345)Node_5275:0.01882733933,(((((Seq_162573:0.1928556133,Seq_166206:0.1925829287)Node_5368:0.09176849716,Seq_152642:0.2843440316)Node_5367:0.01377851016,((Seq_162198:0.1235072229,Seq_162344:0.1234094189)Node_5373:0.1092911601,Seq_162317:0.2327901102)Node_5372:0.06553152506)Node_5366:0.007163875762,((((((((Seq_161507:0.04673313675,Seq_161995:0.04672878443)Node_5384:0.03885270784,Seq_160253:0.085712157)Node_5383:0.03038171371,(((Seq_162312:0.05812865395,Seq_162664:0.05819672263)Node_5390:0.004397218823,(Seq_156722:0.05563641082,Seq_168726:0.05562325102)Node_5393:0.006860834042)Node_5389:0.01590684217,Seq_156688:0.07834199691)Node_5388:0.03752074931)Node_5382:0.02408236448,((((Seq_162340:0.0612570502,Seq_170872:0.06117746801)Node_5400:0.022431815,Seq_166355:0.08377239764)Node_5399:0.01670733944,Seq_170864:0.1003640501)Node_5398:0.005785974631,((Seq_162548:0.05611438709,Seq_168669:0.05592431006)Node_5406:0.03377391387,Seq_152758:0.0898243894)Node_5405:0.01634456305)Node_5397:0.03391347457)Node_5381:0.052807478,((Seq_162062:0.1169085548,Seq_168710:0.1169161752)Node_5411:0.01769586659,Seq_167904:0.1346229157)Node_5410:0.05830085542)Node_5380:0.02016142944,Seq_162060:0.2131487042)Node_5379:0.04002974866,(Seq_161406:0.006876501405,Seq_170761:0.006760173287)Node_5416:0.2463545526)Node_5378:0.01776678601,((Seq_161461:0.09276108902,Seq_162338:0.09255920783)Node_5420:0.1316969424,Seq_162507:0.22434427)Node_5419:0.04678505202)Node_5377:0.03450897243)Node_5365:0.01664655739,(((((Seq_162038:0.1707372464,Seq_162406:0.1706700778)Node_5428:0.0303371917,(((((Seq_166424:0.02218920509,Seq_168087:0.0222639419)Node_5435:0.03375015402,Seq_156666:0.05594183826)Node_5434:0.014872888,Seq_165178:0.07087785293)Node_5433:0.01460403321,(Seq_166182:0.0002632667004,Seq_166185:0.0002853213987)Node_5440:0.08530335245)Node_5432:0.06610390833,Seq_162541:0.1516437844)Node_5431:0.0494145128)Node_5427:0.03661523416,((((((((((((((Seq_161487:0.07498570049,Seq_170645:0.07498415831)Node_5457:0.008927987528,Seq_160352:0.08425654034)Node_5456:0.01766621739,(Seq_160127:0.0332715143,Seq_161495:0.03329411837)Node_5461:0.06834856451)Node_5455:0.01190726474,((((((((Seq_160224:0.005101083301,Seq_160365:0.005029765607)Node_5471:0.006336092275,Seq_160185:0.01150888447)Node_5470:0.03960774061,Seq_162080:0.05107194644)Node_5469:0.005951248308,Seq_160289:0.05713795308)Node_5468:0.007449602136,(Seq_158691:0.02229102064,Seq_160487:0.02264885866)Node_5477:0.04221034659)Node_5467:0.01012582607,Seq_165864:0.07490168506)Node_5466:0.009401566618,((((Seq_162427:0.00215014504,Seq_162661:0.00219924835)Node_5484:0.05482729361,Seq_160251:0.05718991419)Node_5483:0.01157670393,Seq_160334:0.06877160892)Node_5482:0.005188480096,(Seq_160447:0.04321469652,Seq_161059:0.04345499145)Node_5489:0.03039427518)Node_5481:0.01046831561)Node_5465:0.01108450474,Seq_162452:0.09540886034)Node_5464:0.01824042616)Node_5454:0.005949593612,((((((Seq_160258:0.01713248466,Seq_165845:0.01750556848)Node_5498:0.009571930088,Seq_161484:0.02660746636)Node_5497:0.005397452765,Seq_160117:0.03247637504)Node_5496:0.03255200764,(((Seq_160553:0.0008588482021,Seq_162289:0.000841327071)Node_5505:0.005093247534,Seq_162675:0.005895456003)Node_5504:0.005040727228,Seq_160456:0.01115067578)Node_5503:0.05412060491)Node_5495:0.02613113338,(Seq_162641:0.06089611032,Seq_162674:0.06080547765)Node_5510:0.03006597921)Node_5494:0.01167713233,(((Seq_160200:0.04158274944,Seq_161420:0.04163959471)Node_5515:0.008795755851,Seq_161547:0.05056662539)Node_5514:0.02048356758,Seq_165959:0.07109367295)Node_5513:0.03165738865)Node_5493:0.01690348664)Node_5453:0.006761547987,((((((Seq_167104:0.08963961295,Seq_167119:0.08959788654)Node_5525:0.006324011611,Seq_169369:0.095987547)Node_5524:0.005915153902,((Seq_152472:0.02162306146,Seq_165869:0.02128728011)Node_5530:0.05769590501,Seq_161410:0.07920779919)Node_5529:0.02275669294)Node_5523:0.01001061842,Seq_160138:0.112150471)Node_5522:0.000918979774,(((((((((Seq_161545:0.06210883365,Seq_169176:0.06196896648)Node_5543:0.007095340169,Seq_162029:0.06926267027)Node_5542:0.01220920949,(Seq_169380:0.01893777441,Seq_169775:0.01915487155)Node_5547:0.0626271145)Node_5541:0.005039052103,(((Seq_162311:0.03596108392,Seq_168715:0.03594581178)Node_5552:0.007755063044,Seq_160382:0.04365856134)Node_5551:0.01881077746,(Seq_160110:0.02789506258,Seq_165756:0.0280070138)Node_5556:0.03464963769)Node_5550:0.02388428515)Node_5540:0.01097453808,(Seq_162097:0.07402626471,Seq_166853:0.07396486052)Node_5559:0.0235079308)Node_5539:0.001852554786,((Seq_166954:0.05280503811,Seq_169739:0.05267488918)Node_5563:0.02427727206,Seq_165714:0.07693340101)Node_5562:0.02246023524)Node_5538:0.00548730699,(((Seq_161093:0.04899671038,Seq_167034:0.04904819425)Node_5569:0.008153268567,Seq_162585:0.05701152739)Node_5568:0.01523977257,Seq_160611:0.0725953842)Node_5567:0.03243348342)Node_5537:0.001542692302,(((Seq_160181:0.03405371329,Seq_160392:0.03408583065)Node_5576:0.01036189453,Seq_152775:0.04459260931)Node_5575:0.02955187877,Seq_167090:0.07405120186)Node_5574:0.03238752605)Node_5536:0.001084628899,((Seq_160546:0.06741771831,Seq_166247:0.06738767475)Node_5582:0.0298720892,(((Seq_166928:0.003671077178,Seq_166935:0.003617280139)Node_5587:0.03138530732,Seq_160496:0.03485297127)Node_5586:0.03075849844,((Seq_152540:0.007515043223,Seq_162695:0.00748758335)Node_5592:0.02316424964,Seq_161767:0.03073240717)Node_5591:0.03508861051)Node_5585:0.03140629564)Node_5581:0.01031040415)Node_5535:0.005329446012)Node_5521:0.005182175698,Seq_161953:0.1180900762)Node_5520:0.00823878713)Node_5452:0.003670428671,((((Seq_152714:0.06392504474,Seq_160239:0.06391808785)Node_5600:0.02167271999,Seq_162142:0.08584338637)Node_5599:0.02029123978,(Seq_161758:0.07098882163,Seq_166317:0.07069056325)Node_5604:0.03508825355)Node_5598:0.01190186978,(Seq_162149:0.09469185734,Seq_162421:0.09465382213)Node_5607:0.02318127631)Node_5597:0.01213151607)Node_5451:0.001842292945,((((((Seq_160374:0.09263408242,Seq_161056:0.09253425651)Node_5615:0.00750693046,((((Seq_161114:0.04580890148,Seq_161541:0.04601148812)Node_5621:0.005626719923,Seq_161993:0.05141921746)Node_5620:0.02016146864,Seq_161506:0.07188910086)Node_5619:0.006224979186,((((Seq_160266:0.04398817498,Seq_161094:0.04406169133)Node_5629:0.01020867315,Seq_162454:0.05437457086)Node_5628:0.01161900373,Seq_160481:0.06609619852)Node_5627:0.002158887605,Seq_160419:0.06826987306)Node_5626:0.009786799558)Node_5618:0.02211764044)Node_5614:0.001553437873,((Seq_161057:0.05636078061,Seq_161499:0.0562129052)Node_5636:0.03714113493,Seq_169343:0.09332435223)Node_5635:0.008206626172)Node_5613:0.006690377874,(Seq_160341:0.06646356735,Seq_160557:0.06657041394)Node_5640:0.04198285498)Node_5612:0.004296116229,((((((Seq_160246:0.06596933959,Seq_169789:0.06604161505)Node_5648:0.01678898899,Seq_160135:0.08297711067)Node_5647:0.01016657771,Seq_161502:0.09309071895)Node_5646:0.003790629264,((Seq_161523:0.05209209937,Seq_166275:0.05225373764)Node_5654:0.02640010421,Seq_161567:0.07865133296)Node_5653:0.01825506206)Node_5645:0.005646033175,(((Seq_162234:0.07363199543,Seq_165641:0.07356695264)Node_5660:0.01267007442,(((Seq_161549:0.03808587929,Seq_165567:0.03793541785)Node_5665:0.001742847625,Seq_167052:0.03976599396)Node_5664:0.02056608599,Seq_160544:0.06061976133)Node_5663:0.02600571493)Node_5659:0.006204154174,Seq_161580:0.0925639001)Node_5658:0.009933799637)Node_5644:0.002091937313,(Seq_161046:0.08679943961,Seq_165710:0.08698931263)Node_5671:0.01776529492)Node_5643:0.008018808247)Node_5611:0.009798647174,(Seq_160536:0.0003641100949,Seq_161563:0.0003939079059)Node_5674:0.1222727497)Node_5610:0.009363893388)Node_5450:0.006348854727,((((Seq_169200:0.02136125576,Seq_169836:0.02171994888)Node_5680:0.01752305088,Seq_169665:0.03848282819)Node_5679:0.03917232165,Seq_160569:0.077807652)Node_5678:0.02247891239,Seq_161664:0.1006765046)Node_5677:0.03773346737)Node_5449:0.003527740254,Seq_161663:0.1419009873)Node_5448:0.006644775914,(((((((((((Seq_161115:0.007480102109,Seq_161505:0.00743797409)Node_5697:0.01875624188,(Seq_169723:0.005952851513,Seq_169892:0.005957672455)Node_5700:0.02029958782)Node_5696:0.003811751874,Seq_166875:0.03015027862)Node_5695:0.03501115949,Seq_160242:0.06502019983)Node_5694:0.005231170381,Seq_160559:0.07049394002)Node_5693:0.008444275904,Seq_166957:0.07883526515)Node_5692:0.0110211247,Seq_162104:0.09004477504)Node_5691:0.01706468503,(Seq_168290:0.05950533896,Seq_170899:0.05925785776)Node_5708:0.04771640637)Node_5690:0.003187048547,(((((((Seq_162030:0.0651822036,Seq_169238:0.06482730842)Node_5717:0.004300396087,((Seq_166226:0.03361110434,Seq_166427:0.03364759188)Node_5721:0.02680419458,Seq_152715:0.0603052968)Node_5720:0.008691779649)Node_5716:0.005653674628,((((Seq_160758:0.001427202814,Seq_160861:0.001455254291)Node_5728:0.0008411344536,(((Seq_160679:2.577565477e-06,Seq_161670:-2.577565477e-06)Node_5733:5.49698686e-05,Seq_160998:3.069633914e-05)Node_5732:0.0002289604678,Seq_161011:0.0003195328284)Node_5731:0.001991962953)Node_5727:0.001485363602,Seq_160692:0.003750042281)Node_5726:0.02362901953,Seq_165936:0.0273686524)Node_5725:0.04740701779)Node_5715:0.008928360284,(Seq_160457:0.05680616908,Seq_169847:0.05664633614)Node_5740:0.02714911849)Node_5714:0.003531438715,Seq_162462:0.08739373992)Node_5713:0.007976853977,(((((((Seq_162628:0.002683602176,Seq_162694:0.002716781444)Node_5750:0.06285361837,Seq_160276:0.06548985999)Node_5749:0.003953750152,((Seq_161628:0.03012029615,Seq_165854:0.03029354523)Node_5755:0.02442526949,Seq_160473:0.05488079818)Node_5754:0.01472971664)Node_5748:0.006119537404,Seq_160907:0.07570368079)Node_5747:0.001156273508,Seq_161413:0.0768876854)Node_5746:0.005096267371,((Seq_160394:0.02363093198,Seq_160571:0.02362395813)Node_5762:0.008817500827,Seq_161123:0.03252099429)Node_5761:0.04955915184)Node_5745:0.005290816806,((Seq_160733:0.004753205297,Seq_162401:0.004820933406)Node_5767:0.003303153231,Seq_167401:0.008138473341)Node_5766:0.07917823514)Node_5744:0.00806407384)Node_5712:0.00580899277,Seq_161415:0.1013036277)Node_5711:0.009015998073)Node_5689:0.01477367356,Seq_169816:0.1250576941)Node_5688:0.005074845064,Seq_160347:0.1304374576)Node_5687:0.01805587309)Node_5447:0.02237117827,Seq_160545:0.1711291981)Node_5446:0.01687673639,Seq_167452:0.1879189425)Node_5445:0.01022609295,(Seq_161531:0.07110624188,Seq_162495:0.07018334818)Node_5776:0.1274882728)Node_5444:0.03981472807)Node_5426:0.02277035797,Seq_161530:0.2612932864)Node_5425:0.03511340772,(Seq_160687:0.2394300851,Seq_162092:0.2395067273)Node_5780:0.05649741781)Node_5424:0.02639030887)Node_5364:0.04933326076)Node_5274:0.0153864174,Seq_168079:0.386960744)Node_5273:0.01237017185)Node_5249:0.008353540366,(((Seq_168058:0.1770806331,Seq_170113:0.1771009242)Node_5786:0.1614477987,Seq_161306:0.3385585931)Node_5785:0.03061718989,((Seq_165665:0.122565199,Seq_168012:0.1226501505)Node_5791:0.07561865048,Seq_167944:0.1983319177)Node_5790:0.1709148561)Node_5784:0.03846674066)Node_5248:0.006558981523,(((((((((Seq_151327:0.009684293866,Seq_159865:0.009652612813)Node_5803:0.04170132566,(Seq_159808:0.002272225622,Seq_159820:0.002280226545)Node_5806:0.04897660912)Node_5802:0.05650219787,Seq_164276:0.1080961513)Node_5801:0.08430595398,((Seq_151325:0.04750880539,Seq_159841:0.04759244304)Node_5811:0.0253881485,(Seq_151329:0.02459773925,Seq_159802:0.02460421376)Node_5814:0.04824080619)Node_5810:0.1192589613)Node_5800:0.04410979301,(Seq_113186:0.08107336405,Seq_151307:0.08103548266)Node_5817:0.1553115194)Node_5799:0.07119638634,(Seq_151310:0.1373489909,Seq_164330:0.1371719847)Node_5820:0.1702370518)Node_5798:0.009313408942,Seq_151309:0.3167166822)Node_5797:0.01780926097,Seq_164338:0.3348708517)Node_5796:0.03869305726,((Seq_151312:0.1116256329,Seq_159837:0.1116240858)Node_5826:0.2057949479,Seq_164254:0.3174642192)Node_5825:0.05594948729)Node_5795:0.04090195226)Node_5247:0.01190667694)Node_5237:0.005306354453,Seq_93986:0.4315451444)Node_5236:0.003381780119,(((((Seq_161807:0.135823648,Seq_161911:0.1360122891)Node_5835:0.02312955775,(((Seq_170638:0.04627617073,Seq_170680:0.04599808553)Node_5840:0.0434415246,Seq_156188:0.08957663448)Node_5839:0.02172084075,Seq_162662:0.111309196)Node_5838:0.04790407791)Node_5834:0.003025169579,Seq_167768:0.1623118884)Node_5833:0.1117135429,Seq_161796:0.2739437913)Node_5832:0.0712322981,Seq_161826:0.3452969247)Node_5831:0.08941963957)Node_5235:0.01630816095)Node_5145:0.003103984302,Seq_158843:0.4543839209)Node_5144:0.02559904965,Seq_169927:0.4799423117)Node_5143:0.00681848014,((Seq_166229:0.1027516453,Seq_166962:0.1030335843)Node_5851:0.05794037956,Seq_167394:0.1618381233)Node_5850:0.3253942327)Node_5142:0.002115527982,((((((((((Seq_165197:0.193888291,Seq_170866:0.195162355)Node_5864:0.08841609003,((Seq_162542:0.04954228811,Seq_170693:0.04953367574)Node_5868:0.01952259545,Seq_170882:0.06907983002)Node_5867:0.214400172)Node_5863:0.007200979185,Seq_170771:0.290493009)Node_5862:0.06151773325,Seq_166969:0.3522757683)Node_5861:0.02968764191,((Seq_165098:0.1240510824,Seq_165759:0.1242579489)Node_5875:0.1715134359,Seq_166246:0.2957240706)Node_5874:0.08617354274)Node_5860:0.03239580747,(((((((Seq_158170:0.01242251206,Seq_158210:0.01246003832)Node_5885:0.05378022479,Seq_161261:0.06623832314)Node_5884:0.01254285162,Seq_161165:0.07894357804)Node_5883:0.03333297958,Seq_162279:0.1121961309)Node_5882:0.2138652739,Seq_162006:0.3261167706)Node_5881:0.01193842685,((Seq_166148:0.299272643,Seq_166440:0.2993253665)Node_5893:0.004294773988,Seq_158180:0.3036128792)Node_5892:0.03442759133)Node_5880:0.03806527962,(((Seq_162404:0.1286875505,Seq_170759:0.1286666398)Node_5899:0.01025487121,Seq_168393:0.1389887133)Node_5898:0.0166173526,Seq_150079:0.1552937979)Node_5897:0.2205433865)Node_5879:0.03823653607)Node_5859:0.007173230459,((((((((Seq_123993:0.03431710137,Seq_143655:0.03433353526)Node_5911:0.03381878679,Seq_122977:0.06813755888)Node_5910:0.001485247274,Seq_134224:0.06957185225)Node_5909:0.01048776871,Seq_147559:0.08006761619)Node_5908:0.0562504768,(Seq_153369:0.07981006336,Seq_153370:0.0798191909)Node_5917:0.05652555044)Node_5907:0.09213245833,((Seq_128595:0.06160670758,Seq_147955:0.06152826999)Node_5921:0.06932893464,Seq_123258:0.1308446997)Node_5920:0.09763302436)Node_5906:0.0316919481,Seq_155639:0.2601840267)Node_5905:0.09977560685,(Seq_168502:0.1982512337,Seq_170930:0.1985613522)Node_5926:0.1611825889)Node_5904:0.06150501961)Node_5858:0.008271484918,((((((Seq_162379:0.0004236635651,Seq_162381:0.0004254632349)Node_5934:0.1579221778,Seq_165410:0.1582888749)Node_5933:0.08599107105,Seq_94207:0.2443083693)Node_5932:0.05469911571,Seq_156180:0.2987488717)Node_5931:0.0933340849,(Seq_25781:0.03168898614,Seq_25782:0.03169371139)Node_5940:0.3606861591)Node_5930:0.008764103467,Seq_164985:0.401075809)Node_5929:0.02865223792)Node_5857:0.0232780989,(((Seq_165428:0.1996066861,Seq_170753:0.199835152)Node_5946:0.07789123606,(Seq_168214:0.07332929613,Seq_170755:0.07341307628)Node_5949:0.2042581357)Node_5945:0.08370498596,Seq_38087:0.3614813839)Node_5944:0.0915911763)Node_5856:0.02540495158,(Seq_170143:0.4094189247,Seq_170233:0.4094451649)Node_5953:0.06877566478)Node_5855:0.01056985901)Node_5141:0.003744795146,Seq_169925:0.4926687914)Node_5140:0.001725268174,Seq_156077:0.4944982872)Node_5139:0.004258217137)Node_5103:0.0008224434756,((((((((((((Seq_160038:0.3764888391,Seq_164957:0.3769751928)Node_5969:0.02982331216,(Seq_158859:0.2893720876,Seq_159649:0.2901014612)Node_5972:0.1163290604)Node_5968:0.01007247093,(((Seq_159975:0.3221764781,Seq_160002:0.3224517479)Node_5977:0.01247263104,(Seq_159944:0.2723423264,Seq_164952:0.2726351024)Node_5980:0.06227158299)Node_5976:0.04509441406,Seq_162808:0.3804275055)Node_5975:0.0355234183)Node_5967:0.002925778881,Seq_24140:0.4196143327)Node_5966:0.02476778385,((Seq_164575:0.319855904,Seq_24324:0.3186646134)Node_5986:0.08476377945,Seq_159973:0.4041140166)Node_5985:0.04023291289)Node_5965:0.001417736509,(((((((((((((Seq_158810:0.1292575104,Seq_158811:0.1293657474)Node_6002:0.01961992426,(Seq_158781:0.1157068206,Seq_162827:0.1156358771)Node_6005:0.03294874624)Node_6001:0.05521957813,Seq_158808:0.2039221915)Node_6000:0.1240898035,Seq_164222:0.3286702364)Node_5999:0.04646488336,Seq_24355:0.3746885281)Node_5998:0.009448167798,(Seq_159191:0.3652414842,Seq_159206:0.364502124)Node_6011:0.01942071473)Node_5997:0.003153105341,Seq_164517:0.3873278583)Node_5996:0.01358614075,((Seq_164949:0.3522615816,Seq_164951:0.3524914265)Node_6016:0.02789925568,((((((((Seq_163696:0.05888214942,Seq_163748:0.05886872197)Node_6026:0.008229864711,((Seq_163715:0.02722258542,Seq_163837:0.02709534349)Node_6030:0.01956327457,Seq_163751:0.0465825384)Node_6029:0.02051818262)Node_6025:0.01813438653,(Seq_163765:0.01946189505,Seq_163869:0.01957941036)Node_6034:0.06570789422)Node_6024:0.02210341935,(Seq_163717:0.03938913576,Seq_164000:0.03943810642)Node_6037:0.06795972333)Node_6023:0.03258676506,(((((Seq_163666:0.01918937088,Seq_163711:0.01907407773)Node_6044:0.01591785036,Seq_163966:0.03492141565)Node_6043:0.0210363115,(((Seq_163665:0.008366039172,Seq_163826:0.008310943693)Node_6050:0.004214477292,Seq_163962:0.01259224741)Node_6049:0.00258972739,Seq_163708:0.01519905576)Node_6048:0.04094811213)Node_6042:0.01716417184,Seq_163834:0.07300406035)Node_6041:0.008897874439,Seq_163964:0.08190512575)Node_6040:0.05780094039)Node_6022:0.04714085564,Seq_159207:0.1868942887)Node_6021:0.0794014998,Seq_163967:0.2666774395)Node_6020:0.04102080861,Seq_163592:0.3070997842)Node_6019:0.07312036564)Node_6015:0.02025781975)Node_5995:0.004003455487,Seq_159962:0.4050818187)Node_5994:0.00509338021,Seq_162746:0.4105519836)Node_5993:0.001352221271,Seq_26664:0.4114793411)Node_5992:0.01785098474,Seq_160040:0.4296218555)Node_5991:0.009413695043,(Seq_24123:0.4228408654,Seq_24486:0.4229372323)Node_6064:0.01643303042)Node_5990:0.006130391285)Node_5964:0.01438837454,Seq_86730:0.4598018034)Node_5963:0.01128006823,Seq_159878:0.4719776803)Node_5962:0.008441946014,(((Seq_24062:0.3788112967,Seq_24214:0.3788599765)Node_6071:0.06903241831,Seq_24010:0.4479349012)Node_6070:0.0209739172,Seq_24318:0.4677887151)Node_6069:0.01175028099)Node_5961:0.006617692196,(Seq_24194:0.4648057301,Seq_68016:0.4646208867)Node_6076:0.02245956217)Node_5960:0.00820096143,((Seq_159905:0.4821516114,Seq_160008:0.4820879896)Node_6080:0.004581123027,Seq_164156:0.486716449)Node_6079:0.008502612588)Node_5959:0.002479882039,Seq_90947:0.4976496474)Node_5958:0.001764192406)Node_5102:0.000396960202,((Seq_161891:0.4771439464,Seq_185004:0.4769156985)Node_6086:0.01585623922,Seq_158158:0.4929691495)Node_6085:0.006976626927)Node_5101:9.733746932e-05)Node_3367:6.36342805e-06,((((((Seq_22494:0.4977566863,Seq_35434:0.4977268882)Node_6095:0.001428008557,(Seq_116426:0.2003398177,Seq_116462:0.2003611632)Node_6098:0.2988599502)Node_6094:0.0004036807386,Seq_23184:0.4996361827)Node_6093:0.0002837858032,(((Seq_51552:0.4259904811,Seq_70856:0.4259185625)Node_6104:0.01558211538,Seq_77379:0.4416001372)Node_6103:0.01961238699,((((((Seq_158030:0.1045372459,Seq_158031:0.1045300326)Node_6113:0.1540281384,(Seq_153237:0.0292905677,Seq_153247:0.02929309564)Node_6116:0.229266021)Node_6112:0.009804490672,((Seq_153251:0.02184237459,Seq_153258:0.02184045126)Node_6120:0.1874910987,Seq_153276:0.2093314064)Node_6119:0.05903684704)Node_6111:0.05958195768,(Seq_153227:0.05481940442,Seq_153255:0.05481846045)Node_6124:0.2731255208)Node_6110:0.09091718461,Seq_156417:0.418824824)Node_6109:0.01964337713,(((((Seq_153239:0.01931480833,Seq_153240:0.01931704972)Node_6132:0.01383641425,Seq_153238:0.03314607392)Node_6131:0.2620530375,Seq_153233:0.2953042562)Node_6130:0.006862460316,Seq_153253:0.3021067013)Node_6129:0.1032659208,Seq_153263:0.4053880623)Node_6128:0.03307489003)Node_6108:0.02265195064)Node_6102:0.03873797814)Node_6092:6.42953862e-05,((Seq_149951:0.4992730501,Seq_65665:0.4991513589)Node_6140:0.0004451766358,(((Seq_156085:0.02186545926,Seq_156162:0.02186520255)Node_6145:0.4171954387,Seq_42234:0.4389897712)Node_6144:0.04451050843,Seq_26805:0.4835170259)Node_6143:0.0161407792)Node_6139:0.000297377045)Node_6091:1.19362623e-05,((((((((((Seq_50475:0.2132101912,Seq_53065:0.2131041224)Node_6159:0.2827998621,Seq_21874:0.4959931886)Node_6158:0.002143612584,(((((((Seq_114468:0.3209598824,Seq_46371:0.3208932342)Node_6169:0.08742985776,Seq_46094:0.4082123746)Node_6168:0.03058169348,Seq_45850:0.4389826064)Node_6167:0.02767700135,(Seq_25906:0.281728849,Seq_26116:0.2819022267)Node_6174:0.1848736193)Node_6166:0.0178832952,(Seq_114025:0.03916870532,Seq_115076:0.03916850818)Node_6177:0.4452447649)Node_6165:0.006838441892,((((Seq_113752:0.3251238278,Seq_114911:0.3254162529)Node_6183:0.03344957033,Seq_46388:0.3585231308)Node_6182:0.02740459786,Seq_45853:0.3857363469)Node_6181:0.08355326059,(Seq_115676:0.3324968229,Seq_48725:0.3324670303)Node_6188:0.1370236621)Node_6180:0.02172386171)Node_6164:0.003799778447,Seq_59354:0.4952344371)Node_6163:0.00283372731)Node_6157:0.0006259797081,((((Seq_123927:0.10038398,Seq_146837:0.1003955076)Node_6195:0.3836809219,Seq_195521:0.4842005598)Node_6194:0.006683732965,Seq_76453:0.4908692237)Node_6193:0.004583442954,(((((Seq_151898:0.4556247564,Seq_24955:0.4556948746)Node_6204:0.0149539806,Seq_151897:0.470703699)Node_6203:0.01003733153,Seq_71561:0.4807281752)Node_6202:0.006125957872,Seq_154835:0.4869006557)Node_6201:0.0003745025723,(Seq_26590:0.1134718535,Seq_51339:0.1134717156)Node_6210:0.3737740867)Node_6200:0.008246890129)Node_6192:0.003284248076)Node_6156:0.0007048988325,(((((Seq_156080:0.4429401632,Seq_22845:0.4429470329)Node_6217:0.03479095628,Seq_190660:0.4778378283)Node_6216:0.0103255854,Seq_158211:0.48812095)Node_6215:0.003304469153,((((((((Seq_41764:0.4407385318,Seq_5979:0.4412901855)Node_6229:0.00646499712,(Seq_31971:0.3021633615,Seq_55338:0.3023972968)Node_6232:0.1453687972)Node_6228:0.007303353965,((((Seq_151858:0.3861569847,Seq_189407:0.3855142486)Node_6238:0.002834320023,(Seq_156144:0.0860093861,Seq_156145:0.08598228353)Node_6241:0.3022321755)Node_6237:0.01413637859,Seq_96486:0.4026731069)Node_6236:0.009962978307,Seq_149554:0.4129811745)Node_6235:0.04236923771)Node_6227:0.009066035487,(Seq_158165:0.08590418959,Seq_158166:0.08591291579)Node_6246:0.3785485424)Node_6226:0.004644425177,Seq_187829:0.4689187252)Node_6225:0.002277291667,((((((((Seq_192183:0.2466741822,Seq_36628:0.2469082414)Node_6257:0.04800022634,(Seq_101937:0.05548879172,Seq_101964:0.0555574953)Node_6260:0.2392942675)Node_6256:0.06833835867,Seq_84653:0.3630275664)Node_6255:0.03887795438,(Seq_151556:0.1349380437,Seq_156536:0.1350438275)Node_6264:0.267234226)Node_6254:0.008879251142,(((Seq_22276:0.0001906715753,Seq_22439:0.0001920970916)Node_6269:0.0004730377609,Seq_173683:0.0006649401376)Node_6268:0.3560830423,Seq_75076:0.3567578727)Node_6267:0.05465968447)Node_6253:0.01685996273,(Seq_22235:0.1749121449,Seq_22598:0.17494583)Node_6274:0.2529443226)Node_6252:0.02144180963,Seq_11010:0.4497723967)Node_6251:0.01100404968,(((((Seq_184786:0.2395446942,Seq_192459:0.2395397696)Node_6282:0.1536653899,Seq_52640:0.3933621011)Node_6281:0.01138983955,Seq_105901:0.4046576293)Node_6280:0.01039445718,(Seq_195444:-4.899417876e-07,Seq_195470:4.899417876e-07)Node_6287:0.4151456145)Node_6279:0.02511746429,(Seq_74750:0.09423569239,Seq_74752:0.09442321043)Node_6290:0.3459365607)Node_6278:0.02032123522)Node_6250:0.01046533071)Node_6224:0.005649459423,((Seq_24179:0.3254929881,Seq_24650:0.3255423277)Node_6294:0.1212272359,Seq_24153:0.4465700579)Node_6293:0.03030811029)Node_6223:0.008636709727,(((Seq_99590:0.3990783607,Seq_99606:0.3990695699)Node_6300:0.04636525153,Seq_105885:0.4455099629)Node_6299:0.02312217984,Seq_72031:0.4683668904)Node_6298:0.01709339812)Node_6222:0.005780993003)Node_6214:0.006843058091,((((((Seq_187765:0.4551505771,Seq_98444:0.4549906079)Node_6310:0.001046742182,((((((Seq_60825:0.3906937255,Seq_83361:0.390697273)Node_6318:0.006837625556,((((Seq_22036:0.0001676118995,Seq_22237:0.0001799255126)Node_6324:0.3131527648,Seq_38456:0.3128885888)Node_6323:0.05372121458,(((Seq_22732:0.170039393,Seq_23219:0.1700097694)Node_6330:0.1043300783,Seq_54921:0.2740618746)Node_6329:0.0329467238,Seq_27982:0.3073801269)Node_6328:0.05921586706)Node_6322:0.01499217358,Seq_21964:0.3814286152)Node_6321:0.01583392359)Node_6317:0.01654654753,Seq_22881:0.414500461)Node_6316:0.01455953257,(Seq_44685:0.2391240824,Seq_81812:0.2396125659)Node_6337:0.1896455863)Node_6315:0.0121288095,(Seq_105104:0.4169671264,Seq_22218:0.4174354778)Node_6340:0.02372707048)Node_6314:0.004182928549,((Seq_23468:0.3907276842,Seq_84502:0.3908798362)Node_6344:0.03060233251,Seq_23045:0.4210503197)Node_6343:0.02429033585)Node_6313:0.01047524956)Node_6309:0.008165740586,((((Seq_22499:0.2704803423,Seq_31479:0.2705819968)Node_6351:0.02081809546,Seq_85578:0.2913089856)Node_6350:0.10558653,(Seq_175713:0.004097699369,Seq_22756:0.003979176592)Node_6355:0.3925464252)Node_6349:0.04607215484,Seq_73850:0.4433791818)Node_6348:0.02091539334)Node_6308:0.002281717469,((((Seq_23199:0.4055291523,Seq_29429:0.4051132073)Node_6362:0.01914633084,Seq_22727:0.4246561024)Node_6361:0.02675994799,(Seq_24920:0.3618047546,Seq_80824:0.3618298146)Node_6366:0.08957588383)Node_6360:0.009542877329,(Seq_185131:0.3284140523,Seq_22733:0.3283414682)Node_6369:0.1326423857)Node_6359:0.005537059212)Node_6307:0.006509493459,Seq_91271:0.4732917166)Node_6306:0.004982668647,(Seq_184939:0.4578028227,Seq_80530:0.4576554365)Node_6373:0.02051319495)Node_6305:0.01997400881)Node_6213:0.001229484518)Node_6155:0.0003266045032,((((((((((Seq_104601:0.3815591689,Seq_95346:0.3814298045)Node_6385:0.08191813875,Seq_106346:0.463198147)Node_6384:0.005344125997,(((Seq_46120:0.0003964013819,Seq_46121:0.0003974807638)Node_6391:0.3094089516,Seq_46392:0.3098069304)Node_6390:0.1387577089,Seq_96221:0.4484106063)Node_6389:0.02030463339)Node_6383:0.02132224804,Seq_109850:0.4904669131)Node_6382:0.00602132325,(Seq_158790:0.4824104653,Seq_162883:0.4821266126)Node_6397:0.0140331347)Node_6381:0.0006050761908,((Seq_51872:0.4718677098,Seq_52976:0.4718713135)Node_6401:0.01666121829,Seq_12415:0.4885212462)Node_6400:0.008422233023)Node_6380:0.0005277585031,(((Seq_77387:0.4850506433,Seq_77546:0.4849558414)Node_6407:0.009117543783,((Seq_23451:0.00101431478,Seq_23504:0.001015196927)Node_6411:0.4805494232,Seq_188273:0.4814797768)Node_6410:0.0125503857)Node_6406:0.001208017898,((((((((((((((Seq_149510:0.05084489812,Seq_155259:0.05068297338)Node_6428:0.09997683052,Seq_155248:0.1506893451)Node_6427:0.07698028315,(((((Seq_155043:0.005864485937,Seq_155152:0.00587239985)Node_6436:0.02380204627,Seq_149871:0.0297143482)Node_6435:0.008501742824,(Seq_155143:0.02783771968,Seq_155197:0.02783131864)Node_6440:0.01034672722)Node_6434:0.004869073455,Seq_155199:0.0430440142)Node_6433:0.04902330672,Seq_155309:0.09213200808)Node_6432:0.1355748982)Node_6426:0.02932956449,((Seq_155062:0.07167900788,Seq_155219:0.07170450968)Node_6446:0.1276061324,((((Seq_155178:0.007406375238,Seq_155284:0.007402278975)Node_6452:0.003812364021,Seq_155026:0.01122578335)Node_6451:0.01230298453,Seq_155148:0.02349991329)Node_6450:0.02426092561,Seq_155065:0.04782028948)Node_6449:0.151475507)Node_6445:0.05786126081)Node_6425:0.02865779491,(Seq_155140:0.1885105357,Seq_155262:0.1884641264)Node_6458:0.0973199952)Node_6424:0.05520328196,(((((Seq_155169:0.03060881041,Seq_155277:0.03060428071)Node_6465:0.02414127401,Seq_155281:0.05479905105)Node_6464:0.02311085028,(Seq_155086:0.01927139248,Seq_155151:0.01928784061)Node_6469:0.05859098432)Node_6463:0.0556945713,(Seq_155074:0.05888018518,Seq_155296:0.05883445886)Node_6472:0.07470429287)Node_6462:0.1249493583,(Seq_155124:0.04515166303,Seq_155267:0.04514983543)Node_6475:0.2134536873)Node_6461:0.08248465762)Node_6423:0.01300324355,((((((((((((((Seq_155276:0.08256863674,Seq_155291:0.08252927158)Node_6491:0.01263597413,Seq_155117:0.09521264091)Node_6490:0.04191163719,Seq_155110:0.1371190956)Node_6489:0.007317282631,(((Seq_149470:0.008940606054,Seq_155012:0.0089471419)Node_6498:0.0525398691,Seq_155162:0.06148807539)Node_6497:0.008615934775,Seq_155091:0.07013413612)Node_6496:0.07432643217)Node_6488:0.01165501708,((Seq_155113:0.03653461285,Seq_155234:0.03648964045)Node_6504:0.08780049905,Seq_155164:0.1242945761)Node_6503:0.03174541815)Node_6487:0.01407957878,((((Seq_155025:0.03487374592,Seq_155173:0.03492341583)Node_6511:0.009475939868,Seq_149736:0.04437142923)Node_6510:0.07044431074,Seq_155028:0.1148592264)Node_6509:0.02202509727,Seq_155288:0.1367561358)Node_6508:0.0332668864)Node_6486:0.03980489784,Seq_155015:0.2098407362)Node_6485:0.006175216017,(Seq_149880:0.1004972331,Seq_155036:0.1006087386)Node_6518:0.1154942354)Node_6484:0.02504442444,(((((Seq_155161:0.02777062685,Seq_155279:0.02777659857)Node_6525:0.06696241647,Seq_155258:0.09474223044)Node_6524:0.06832697794,(Seq_155082:0.03265189133,Seq_155093:0.03263700536)Node_6529:0.1303799154)Node_6523:0.02100279863,(Seq_155020:0.06985842793,Seq_155076:0.06984842364)Node_6532:0.1141481971)Node_6522:0.02234430037,Seq_158783:0.2063843711)Node_6521:0.03467816231)Node_6483:0.01485389758,(((((Seq_155032:0.0168201422,Seq_155313:0.01679535089)Node_6540:0.004702928661,Seq_155084:0.02152045743)Node_6539:0.02256740747,Seq_155051:0.04405876794)Node_6538:0.02212051275,Seq_155302:0.0662085569)Node_6537:0.1624555638,Seq_155109:0.2287146302)Node_6536:0.02720059123)Node_6482:0.007840221427,Seq_155187:0.2637335248)Node_6481:0.004662997114,(((Seq_155071:0.02393264653,Seq_155232:0.02392475817)Node_6550:0.02548212741,Seq_155316:0.04940598995)Node_6549:0.1956382141,Seq_155174:0.2452109507)Node_6548:0.02327632391)Node_6480:0.04291181038,Seq_155226:0.3112164928)Node_6479:0.01530439831,((((Seq_149687:0.0246350258,Seq_149690:0.02462772009)Node_6559:0.005170707681,Seq_149689:0.02979387192)Node_6558:0.005569262261,Seq_153252:0.03535937392)Node_6557:0.007935247109,Seq_153265:0.04329657016)Node_6556:0.2833699896)Node_6478:0.02733585995)Node_6422:0.01210434774,Seq_162915:0.3660830644)Node_6421:0.01657389536,((Seq_156414:0.00367406532,Seq_156421:0.003666607967)Node_6567:0.1647999532,Seq_156422:0.1684902895)Node_6566:0.2142273827)Node_6420:0.01390306684,(((((((((((((Seq_149847:0.07113078475,Seq_155252:0.07100551498)Node_6583:0.01256253646,(Seq_155046:0.06344983986,Seq_155211:0.06340679375)Node_6586:0.02029108149)Node_6582:0.003100954899,(Seq_155256:0.05295466863,Seq_155294:0.05297414152)Node_6589:0.03380766608)Node_6581:0.003271488241,((Seq_155213:0.07530824739,Seq_155231:0.07536034918)Node_6593:0.008735643249,Seq_155292:0.08411277776)Node_6592:0.005957312838)Node_6580:0.004398079864,(Seq_155060:0.06861376165,Seq_155116:0.06862213858)Node_6597:0.02585137939)Node_6579:0.006024374211,((Seq_155042:0.06115512918,Seq_155196:0.06116270486)Node_6601:0.02507037515,Seq_155138:0.08624201772)Node_6600:0.01425904185)Node_6578:0.004966668046,Seq_155282:0.1054648234)Node_6577:0.004339941331,((Seq_155101:0.09577729714,Seq_155154:0.09572780306)Node_6607:0.009470542342,(((((Seq_155021:0.02595556164,Seq_155229:0.02598670017)Node_6614:0.002063871025,Seq_155217:0.02804557826)Node_6613:0.03326043543,Seq_155016:0.06127610468)Node_6612:0.02224660156,Seq_155249:0.08360075814)Node_6611:0.01033754201,Seq_155132:0.09390271041)Node_6610:0.01139422226)Node_6606:0.004469859988)Node_6576:0.002116918677,((((((((Seq_155111:0.06506366236,Seq_155270:0.0650722689)Node_6628:0.009590086926,Seq_149516:0.07474138828)Node_6627:0.00625734304,((Seq_155163:0.03182779478,Seq_155280:0.03183299476)Node_6633:0.04133157928,Seq_155290:0.07310497853)Node_6632:0.007809543661)Node_6626:0.00374610469,Seq_155194:0.08464922371)Node_6625:0.00349145148,Seq_155070:0.08825625194)Node_6624:0.004812489494,(Seq_149881:0.01948235191,Seq_155098:0.01945448928)Node_6639:0.07360319368)Node_6623:0.00356095125,Seq_155306:0.09661378569)Node_6622:0.01130161951,(Seq_149521:0.09524273773,Seq_155266:0.09523150395)Node_6643:0.01269791152)Node_6621:0.003961784905)Node_6575:0.003655346409,((Seq_155133:0.09110155547,Seq_155209:0.09112910467)Node_6647:0.008721969036,(Seq_155105:0.0219624295,Seq_155146:0.0219180881)Node_6650:0.07802173844)Node_6646:0.0156258703)Node_6574:0.003081642428,(Seq_155175:0.09168162458,Seq_155300:0.09165044775)Node_6653:0.02694356839)Node_6573:0.01189244369,Seq_155216:0.1305661384)Node_6572:0.02526960417,((Seq_155063:0.09363642913,Seq_155160:0.09365287664)Node_6658:0.004008791178,Seq_155048:0.09762969103)Node_6657:0.05810974997)Node_6571:0.2408570554)Node_6419:0.02636212965,((Seq_129007:0.03252685045,Seq_137525:0.03251370402)Node_6663:0.006827744021,Seq_139217:0.03929665296)Node_6662:0.3837260078)Node_6418:0.01801052863,Seq_51606:0.4410242404)Node_6417:0.02130937388,Seq_76023:0.4623878378)Node_6416:0.02216539678,((Seq_157473:0.1630999769,Seq_157474:0.1630521851)Node_6670:0.05241320761,Seq_157464:0.2154653041)Node_6669:0.2689398512)Node_6415:0.01081604696)Node_6405:0.002099562207)Node_6379:0.001387442036,(((Seq_162829:0.491389603,Seq_39544:0.491366582)Node_6676:0.004192374399,(Seq_158771:0.4892506866,Seq_162837:0.489435638)Node_6679:0.006316063218)Node_6675:0.0005463176276,((Seq_158773:0.3726433373,Seq_158812:0.3725699048)Node_6683:0.1117903523,Seq_53036:0.4845500878)Node_6682:0.01179053686)Node_6674:0.002596407326)Node_6378:0.0003110671113,((((((((((((Seq_155215:0.4294726558,Seq_155308:0.4295031586)Node_6698:0.03357034629,((((((Seq_155092:0.01044979366,Seq_155118:0.01045748236)Node_6706:0.00894333241,Seq_155127:0.0193962961)Node_6705:0.03225685117,Seq_155253:0.05163925602)Node_6704:0.03719298364,Seq_155030:0.08887376853)Node_6703:0.1305951151,Seq_155056:0.2194026733)Node_6702:0.02238394617,((Seq_155172:0.0552656578,Seq_155307:0.05527168838)Node_6714:0.01196809408,Seq_155269:0.06724253594)Node_6713:0.1745654225)Node_6701:0.2210853086)Node_6697:0.01795262212,Seq_155184:0.4811870055)Node_6696:0.006667025447,(((Seq_155044:0.4402855917,Seq_162857:0.4401509499)Node_6721:0.02295601731,Seq_155272:0.4629541871)Node_6720:0.01735234974,Seq_155106:0.4805147439)Node_6719:0.007102529708)Node_6695:0.002533823455,((((((((Seq_149512:0.2044693928,Seq_155078:0.2044983261)Node_6733:0.120350878,(Seq_155035:0.1673102598,Seq_155059:0.1672306729)Node_6736:0.1575368388)Node_6732:0.07160327755,((Seq_155047:0.1849110102,Seq_155223:0.1848283782)Node_6740:0.03942636913,(((Seq_155061:0.05933539429,Seq_155176:0.05941694547)Node_6745:0.005144074488,(Seq_155100:0.03194352034,Seq_155121:0.03191614833)Node_6748:0.03262386823)Node_6744:0.03027328538,Seq_155263:0.09475942455)Node_6743:0.1295150644)Node_6739:0.1719148262)Node_6731:0.02895255174,(((Seq_149461:0.1576756903,Seq_155180:0.1575752901)Node_6754:0.02521321484,((Seq_155208:0.1412923629,Seq_155246:0.141337706)Node_6758:0.004740652534,Seq_155228:0.1459014875)Node_6757:0.03677823753)Node_6753:0.01404629284,((Seq_155069:0.1130269034,Seq_155075:0.1127866424)Node_6763:0.06320792637,Seq_155311:0.1760647399)Node_6762:0.020702206)Node_6752:0.2284721743)Node_6730:0.02149539837,Seq_162864:0.4466670711)Node_6729:0.02460060219,Seq_182512:0.4715694157)Node_6728:0.006751658427,(((((((Seq_155052:0.1975642776,Seq_155310:0.1976404247)Node_6775:0.01756925716,((((Seq_155123:0.07024982738,Seq_155242:0.07035560641)Node_6781:0.08987016831,Seq_155257:0.1602403487)Node_6780:0.01573440957,((Seq_149508:0.1018317659,Seq_155147:0.1018182471)Node_6786:0.0423965571,Seq_155245:0.1441789918)Node_6785:0.03169584684)Node_6779:0.001283528586,(((Seq_155103:0.1064544868,Seq_155156:0.1064676382)Node_6792:0.03327017233,(Seq_155171:0.0483780389,Seq_155221:0.04843112585)Node_6795:0.09127879214)Node_6791:0.008660362717,(Seq_155053:0.09071259185,Seq_155237:0.09056580668)Node_6798:0.05767430361)Node_6790:0.02907227459)Node_6778:0.03780166426)Node_6774:0.01083648378,(Seq_149503:0.01970201037,Seq_155298:0.0196851252)Node_6801:0.2062373472)Node_6773:0.0325835608,(((((((((Seq_155135:0.09306868328,Seq_155265:0.09301148018)Node_6812:0.03711107071,Seq_155239:0.1302338691)Node_6811:0.01058758257,(Seq_155137:0.1262315605,Seq_155293:0.1262215302)Node_6816:0.01454039627)Node_6810:0.008773504196,((Seq_149741:0.03212032527,Seq_155305:0.03201411061)Node_6820:0.03488319838,Seq_155099:0.0671231164)Node_6819:0.08274715552)Node_6809:0.01625644698,(((((Seq_155312:0.09694556617,Seq_155317:0.09718190654)Node_6828:0.0119387109,Seq_155125:0.1091430279)Node_6827:0.01991701678,Seq_155068:0.1289402499)Node_6826:0.00778735529,Seq_155206:0.1367766249)Node_6825:0.01065108949,Seq_149507:0.1474175647)Node_6824:0.01850077249)Node_6808:0.007068451662,Seq_155260:0.1729731949)Node_6807:0.02071600829,Seq_155049:0.1936888007)Node_6806:0.02497851578,Seq_149514:0.2184724701)Node_6805:0.000816308567,((((((Seq_149506:0.08275185156,Seq_155094:0.08272439407)Node_6843:0.0521605514,Seq_155207:0.1350185475)Node_6842:0.02846377522,Seq_155271:0.1636421502)Node_6841:0.004209477043,Seq_155097:0.1675997046)Node_6840:0.0161773074,(Seq_155077:0.1617708621,Seq_155170:0.1616111625)Node_6849:0.0222897024)Node_6839:0.0205398738,((Seq_149962:0.1137428693,Seq_155254:0.1137121942)Node_6853:0.01737775901,Seq_155055:0.1311779522)Node_6852:0.07315638535)Node_6838:0.01510842794)Node_6804:0.03904055154)Node_6772:0.0359546347,Seq_149513:0.294316858)Node_6771:0.1282721447,((Seq_149949:0.1198658285,Seq_155034:0.1196927356)Node_6859:0.04950702581,Seq_155079:0.1690721385)Node_6858:0.2536432609)Node_6770:0.04744721868,(((Seq_149846:0.02824726123,Seq_155120:0.02823674051)Node_6865:0.004002355257,Seq_155089:0.03222310369)Node_6864:0.01163329189,Seq_155072:0.04387746764)Node_6863:0.4267214466)Node_6769:0.007910385816)Node_6727:0.008395727477,((((((Seq_155031:0.03736884637,Seq_155090:0.03737238608)Node_6875:0.04183899827,Seq_155179:0.07925674817)Node_6874:0.1124576069,Seq_155202:0.1915195934)Node_6873:0.0333003124,(((Seq_149515:0.08049491732,Seq_155304:0.08048423748)Node_6882:0.0528396778,Seq_155247:0.1334750649)Node_6881:0.02779848782,Seq_155283:0.161080608)Node_6880:0.06378029743)Node_6872:0.2157316587,Seq_149511:0.4406510852)Node_6871:0.02230536094,((((Seq_155240:0.04407179304,Seq_155315:0.04414340485)Node_6891:0.008795212666,((((Seq_155167:0.02734739379,Seq_155188:0.02730229713)Node_6897:0.003859388441,((Seq_155230:0.0168865895,Seq_155243:0.01688185935)Node_6901:0.009896319187,Seq_155083:0.02677023163)Node_6900:0.004385080784)Node_6896:0.006471682835,Seq_155107:0.03766113449)Node_6895:0.005602511986,(((Seq_155058:0.008015457641,Seq_155087:0.00802084945)Node_6908:0.01399946548,Seq_155191:0.02201482882)Node_6907:0.00648921238,((Seq_155220:0.01414578643,Seq_155222:0.01414630745)Node_6913:0.005399766539,Seq_155142:0.01957719349)Node_6912:0.008939086491)Node_6906:0.01472415169)Node_6894:0.009669521013)Node_6890:0.006849198474,(((((Seq_155108:0.02520941291,Seq_155287:0.02521440827)Node_6921:0.003072428617,Seq_155181:0.02831588671)Node_6920:0.003042498194,Seq_155158:0.03144896669)Node_6919:0.00389654071,Seq_155193:0.03532294364)Node_6918:0.01079120289,Seq_155104:0.04603503416)Node_6917:0.01372245836)Node_6889:0.007725366428,Seq_155131:0.06743966838)Node_6888:0.3953365345)Node_6870:0.02360163692)Node_6726:0.003564896119)Node_6694:0.002185191841,((((((((Seq_149695:0.02049725298,Seq_155166:0.02050237359)Node_6936:0.00691850572,(Seq_155024:0.01367178101,Seq_155136:0.01367520269)Node_6939:0.01374848922)Node_6935:0.04053950751,Seq_155268:0.06797160002)Node_6934:0.201312033,Seq_155150:0.2693152048)Node_6933:0.01655977535,((Seq_155067:0.1524700299,Seq_155122:0.1524857596)Node_6945:0.06761274322,Seq_155183:0.2201522947)Node_6944:0.06579456038)Node_6932:0.1579521939,(Seq_162866:0.07254168473,Seq_162870:0.07253549059)Node_6949:0.3713256161)Node_6931:0.01009019717,(((((((((Seq_149869:0.045517176,Seq_155041:0.04551558299)Node_6960:0.007351299869,Seq_149870:0.0528718971)Node_6959:0.008802513239,Seq_155189:0.06167516321)Node_6958:0.1416177158,Seq_149663:0.2032727668)Node_6957:0.009492988663,Seq_155112:0.2128290253)Node_6956:0.07200287397,(Seq_149504:0.05634313041,Seq_155261:0.05635125036)Node_6967:0.2285293571)Node_6955:0.02219420429,(((Seq_149505:0.05783842037,Seq_155314:0.05783685793)Node_6972:0.005242757198,Seq_155186:0.06319742874)Node_6971:0.03464388506,Seq_155285:0.09786395787)Node_6970:0.2091954536)Node_6954:0.02355948216,(Seq_155080:0.01980632713,Seq_155119:0.01981425228)Node_6977:0.310705903)Node_6953:0.02718208087,(((Seq_155159:0.06342530166,Seq_155165:0.06339036391)Node_6982:0.0817000728,(Seq_155128:0.02084730847,Seq_155200:0.02083009395)Node_6985:0.1242711021)Node_6981:0.01867339206,Seq_155203:0.1637801144)Node_6980:0.1939992288)Node_6952:0.09604951549)Node_6930:0.02911072992,Seq_155050:0.4827582686)Node_6929:0.009539639017)Node_6693:0.003196270831,((((((((((Seq_153217:0.1610996664,Seq_153277:0.1612017476)Node_6999:0.09647247052,((Seq_153254:0.06577686452,Seq_153279:0.0657343112)Node_7003:0.07273800313,Seq_153260:0.1385110344)Node_7002:0.1191156694)Node_6998:0.1129007936,Seq_153267:0.3705127611)Node_6997:0.03943777297,Seq_153229:0.4102527238)Node_6996:0.0520332862,Seq_162862:0.462062891)Node_6995:0.01036494887,((Seq_153220:0.1972513853,Seq_153266:0.197453807)Node_7011:0.122101846,Seq_153250:0.3192969443)Node_7010:0.1531184156)Node_6994:0.005540621139,Seq_162852:0.4780650071)Node_6993:0.005457627892,Seq_151428:0.4834772808)Node_6992:0.0008836924255,((Seq_153218:0.4501598844,Seq_158033:0.4503173364)Node_7018:0.02294329875,((Seq_155129:0.4119447289,Seq_162876:0.4117606426)Node_7022:0.004056850487,Seq_155013:0.4159722527)Node_7021:0.05723087965)Node_7017:0.01116350459)Node_6991:0.005579746727,((((((Seq_124633:0.05293495378,Seq_145231:0.05293034857)Node_7031:0.004454432065,Seq_128001:0.05738453477)Node_7030:0.3829887513,Seq_162853:0.4402447415)Node_7029:0.01744477852,Seq_162897:0.45773889)Node_7028:0.01443413598,((Seq_125186:0.03918980042,Seq_129756:0.03922097914)Node_7038:0.03772789055,(Seq_138539:0.02187985515,Seq_139172:0.02188143444)Node_7041:0.05512463519)Node_7037:0.3953284173)Node_7027:0.0061214328,Seq_144062:0.4784730261)Node_7026:0.01153384519)Node_6990:0.005675966525)Node_6692:0.0008819964248,(((Seq_103323:0.4758381924,Seq_103770:0.4762051634)Node_7047:0.01508863381,(((Seq_153230:0.004415912207,Seq_162913:0.004414479566)Node_7052:0.3941726839,Seq_153221:0.3985987444)Node_7051:0.02691103141,Seq_153256:0.4255576327)Node_7050:0.06563711566)Node_7046:0.003479622025,((((((Seq_153224:0.02442791027,Seq_153226:0.02436819943)Node_7062:0.01407572272,Seq_153215:0.03850827877)Node_7061:0.002897330659,Seq_149688:0.04136970329)Node_7060:0.2369588228,Seq_153262:0.2781918917)Node_7059:0.1059685342,Seq_153278:0.3842956153)Node_7058:0.03666641739,Seq_153216:0.4208800912)Node_7057:0.07359024574)Node_7045:0.001869088039)Node_6691:0.0009694122943,(((((Seq_105896:0.4503972656,Seq_154834:0.4506505374)Node_7074:0.01902743854,Seq_162899:0.4696226491)Node_7073:0.01968967559,Seq_108931:0.4895429506)Node_7072:0.002464363393,(Seq_156029:0.009662141756,Seq_156030:0.009665872063)Node_7079:0.482121839)Node_7071:0.002405283472,((((((((Seq_162854:0.03113212228,Seq_162860:0.03113606902)Node_7089:0.4201035854,Seq_152005:0.4513106464)Node_7088:0.02017914071,(Seq_153243:0.3009631138,Seq_153268:0.3009040762)Node_7093:0.170416267)Node_7087:0.006729264359,Seq_172926:0.4780369452)Node_7086:0.002733171449,((Seq_113238:0.01156710167,Seq_113360:0.01157634817)Node_7098:0.4583346604,Seq_162859:0.4702398882)Node_7097:0.0107995464)Node_7085:0.00447406109,(((Seq_24121:0.4100428573,Seq_24472:0.4099070003)Node_7104:0.03445384623,Seq_24108:0.4440825157)Node_7103:0.006078124372,(Seq_24393:0.4331282415,Seq_24579:0.433497241)Node_7108:0.01684688846)Node_7102:0.03495873473)Node_7084:0.004796230952,(((((Seq_132647:0.06458544339,Seq_135705:0.06456350804)Node_7115:0.05495981756,Seq_134722:0.1195529207)Node_7114:0.06992387812,Seq_137533:0.1895041805)Node_7113:0.1920162715,(Seq_127341:0.05655661367,Seq_147981:0.05658237145)Node_7120:0.3249954241)Node_7112:0.09979007561,Seq_151433:0.481425487)Node_7111:0.008822051838)Node_7083:0.0002269431477,(Seq_162900:0.469432131,Seq_180913:0.4695227674)Node_7124:0.02092636333)Node_7082:0.003928692308)Node_7070:0.003115960882)Node_6690:0.0003625317892,((((((((Seq_122730:0.08790980102,Seq_138362:0.08782780389)Node_7134:0.009444407639,(((Seq_127225:0.05253488204,Seq_139236:0.05272579943)Node_7139:0.009729206451,Seq_128586:0.06226464725)Node_7138:0.01579314636,Seq_142741:0.0780887128)Node_7137:0.01924828945)Node_7133:0.01950474272,Seq_127327:0.1170782065)Node_7132:0.03266346684,Seq_123327:0.1495232382)Node_7131:0.3165062232,((((Seq_127989:0.01638327092,Seq_129936:0.01638531176)Node_7149:0.007211421799,Seq_146893:0.02359825572)Node_7148:0.007926123898,Seq_127668:0.0315182053)Node_7147:0.08689637944,Seq_128558:0.1184599183)Node_7146:0.347879539)Node_7130:0.02392772321,Seq_143333:0.4900779728)Node_7129:0.004118194731,((((((((((((Seq_149889:0.04366375963,Seq_156041:0.04365733699)Node_7167:0.003132515985,(((((Seq_156011:0.0261075983,Seq_156012:0.02611857647)Node_7174:0.002620459962,Seq_156037:0.02871052058)Node_7173:0.003355581588,Seq_156020:0.03205109644)Node_7172:0.003864202956,(Seq_149838:0.0309517017,Seq_149839:0.03095924932)Node_7179:0.004949641278)Node_7171:0.002853164314,Seq_156054:0.03876431417)Node_7170:0.008028750642)Node_7166:0.002569127937,Seq_156043:0.04937284608)Node_7165:0.001863139936,((((((Seq_156017:0.03253330587,Seq_156018:0.03256011039)Node_7189:0.004579911148,Seq_156024:0.03715827586)Node_7188:0.004738102079,Seq_156028:0.04190017189)Node_7187:0.003416521864,Seq_156050:0.04529038278)Node_7186:0.0009266350625,((((Seq_149842:0.03291414754,Seq_156031:0.03292048132)Node_7198:0.001852863301,Seq_156053:0.0347849808)Node_7197:0.003873480273,Seq_156049:0.03866215785)Node_7196:0.004275406603,(Seq_149844:0.03444980357,Seq_156046:0.03444384527)Node_7203:0.008495855005)Node_7195:0.00328694623)Node_7185:0.001150563328,(((((Seq_156025:0.03151816927,Seq_156032:0.03150165643)Node_7210:0.003385787745,Seq_156019:0.0348988467)Node_7209:0.002793996035,Seq_149841:0.03770423646)Node_7208:0.002415760024,((Seq_156015:0.0283332256,Seq_156022:0.02829933462)Node_7216:0.007591294752,Seq_156040:0.0358843332)Node_7215:0.004231378799)Node_7207:0.00431828835,Seq_156008:0.04443433925)Node_7206:0.002938838319)Node_7184:0.003853267768)Node_7164:0.003205023299,Seq_156021:0.05444017327)Node_7163:0.00523980454,Seq_156034:0.05966609071)Node_7162:0.002523823213,Seq_156010:0.06220916128)Node_7161:0.005407028213,((((((((Seq_156013:0.03912275143,Seq_156038:0.03910300249)Node_7231:0.003225226705,Seq_156036:0.04233020545)Node_7230:0.001953585928,Seq_156007:0.04429845976)Node_7229:0.001847975236,Seq_156016:0.04614381108)Node_7228:0.004695808796,Seq_149843:0.05084106694)Node_7227:0.0008896149883,((Seq_149840:0.04273127407,Seq_156048:0.04275929162)Node_7239:0.00467821069,(Seq_156003:0.01589098987,Seq_156004:0.01591627154)Node_7242:0.03151718233)Node_7238:0.004305534916)Node_7226:0.001456182829,(Seq_156047:0.04946983437,Seq_156051:0.04944651031)Node_7245:0.003742206027)Node_7225:0.002971137224,Seq_156009:0.05617131162)Node_7224:0.01145139776)Node_7160:0.00111693213,((((Seq_149845:0.04666792639,Seq_156045:0.04667510121)Node_7252:0.001476489512,Seq_156033:0.04816339754)Node_7251:0.003032564545,Seq_156044:0.05119559882)Node_7250:0.006900431562,(Seq_156014:0.05105561977,Seq_156027:0.05107863648)Node_7257:0.007021247037)Node_7249:0.01064868413)Node_7159:0.003654926926,((Seq_156023:0.05805176909,Seq_156042:0.05807403417)Node_7261:0.005432516449,(((Seq_156005:0.04365362286,Seq_156055:0.04368587493)Node_7266:0.008494922373,Seq_156039:0.05217213946)Node_7265:0.004606612224,Seq_156052:0.05678332497)Node_7264:0.006702924871)Node_7260:0.008901656463)Node_7158:0.01148515034,Seq_156026:0.0838808003)Node_7157:0.03948982019,Seq_156035:0.1233865924)Node_7156:0.3709713078)Node_7128:0.002276689518,(((((((((((Seq_23927:0.4184367431,Seq_24450:0.4185510013)Node_7283:0.01144503273,((Seq_24188:0.400075965,Seq_24708:0.4000410737)Node_7287:0.01005791404,Seq_24292:0.4103441527)Node_7286:0.0196838237)Node_7282:0.006482973423,(Seq_24157:0.4295335252,Seq_24694:0.4293354068)Node_7291:0.007027025807)Node_7281:0.003083062114,(Seq_24258:0.4138357758,Seq_24338:0.4140283825)Node_7294:0.02570780666)Node_7280:0.007669115428,Seq_127893:0.4470270752)Node_7279:0.001969932403,Seq_159981:0.4492173304)Node_7278:0.02891721273,Seq_24379:0.4780910246)Node_7277:0.005427873412,((Seq_128040:0.1108098229,Seq_138608:0.1107957374)Node_7301:0.3537018632,Seq_158778:0.4643274934)Node_7300:0.01881882706)Node_7276:0.003029446769,((Seq_118872:0.286096734,Seq_158768:0.2860235815)Node_7306:0.1808026937,Seq_162903:0.467198649)Node_7305:0.0195697225)Node_7275:0.004054915335,(((((Seq_122201:0.2142971648,Seq_143734:0.2142847842)Node_7314:0.1431095335,Seq_145209:0.3573245741)Node_7313:0.08316570038,(Seq_127224:0.05100108312,Seq_146407:0.0508558196)Node_7318:0.3896839125)Node_7312:0.03879782785,Seq_126754:0.4794735591)Node_7311:0.004308787427,(Seq_150312:0.4498782241,Seq_26933:0.4498529277)Node_7322:0.03356356149)Node_7310:0.007005677249)Node_7274:0.001768259463,(((((Seq_133095:0.07945346529,Seq_138708:0.07939416257)Node_7329:0.3017763971,Seq_135784:0.3812070219)Node_7328:0.07753405079,((Seq_118973:0.06525544677,Seq_119592:0.06524418755)Node_7334:0.02376030638,Seq_145357:0.0889908764)Node_7333:0.3699392424)Node_7327:0.01304992073,(((((Seq_142209:0.09716757661,Seq_142408:0.09715321405)Node_7342:0.0251535525,Seq_127031:0.1223162568)Node_7341:0.2334160487,Seq_142773:0.3556636696)Node_7340:0.07959991747,((Seq_141890:0.06305616297,Seq_147144:0.06287208126)Node_7348:0.1453040704,Seq_142223:0.2082069745)Node_7347:0.2267850545)Node_7339:0.01416607124,(Seq_148181:0.4092749728,Seq_158767:0.4090234615)Node_7352:0.04018216011)Node_7338:0.0223251165)Node_7326:0.007887771699,(Seq_134616:0.05997572216,Seq_147219:0.06000093891)Node_7355:0.4198456589)Node_7325:0.01263449208)Node_7273:0.004088617102)Node_7127:0.001354525756)Node_6689:0.0004912097585,(((((((Seq_136225:0.1692961119,Seq_146434:0.1693027511)Node_7364:0.2530939079,Seq_132583:0.4223893296)Node_7363:0.04152890868,((((((Seq_157469:0.1027040861,Seq_157472:0.1027321182)Node_7373:0.02174179133,((Seq_157470:0.03051530762,Seq_157481:0.03053218751)Node_7377:0.02706869744,Seq_157486:0.05759612633)Node_7376:0.06688865236)Node_7372:0.01894565876,(Seq_157466:0.05221017025,Seq_157467:0.0522216913)Node_7381:0.09118750224)Node_7371:0.0939586302,Seq_157465:0.2374606012)Node_7370:0.03004166573,Seq_157478:0.2675585365)Node_7369:0.0104728527,Seq_157475:0.2780195426)Node_7368:0.1857912695)Node_7362:0.02563806983,Seq_91042:0.4892784361)Node_7361:0.00171496622,(((((((Seq_127669:0.04201988585,Seq_145325:0.0420207077)Node_7394:0.03100105336,(Seq_125573:0.03033881931,Seq_135710:0.03021500569)Node_7397:0.04277957999)Node_7393:0.01912105032,Seq_129501:0.09222169861)Node_7392:0.09605332297,Seq_142722:0.1881952295)Node_7391:0.03298398083,(((Seq_127637:0.03301955712,Seq_128580:0.03302529747)Node_7404:0.03000998323,Seq_122461:0.06303926787)Node_7403:0.02795167222,Seq_135455:0.09101672873)Node_7402:0.1302760324)Node_7390:0.2214328261,Seq_139900:0.4423407482)Node_7389:0.03512473947,(Seq_153234:0.3317709943,Seq_162918:0.3320567606)Node_7410:0.1456782932)Node_7388:0.01349229682)Node_7360:0.003059887515,(((((Seq_158784:0.3467354629,Seq_93947:0.3467655118)Node_7417:0.1040530625,Seq_158787:0.4507899533)Node_7416:0.02785590242,(((Seq_157479:0.2472850294,Seq_157480:0.2472626217)Node_7423:0.1292483139,Seq_157484:0.3767039127)Node_7422:0.001398827001,Seq_162889:0.3781318322)Node_7421:0.1005576363)Node_7415:0.005660939492,Seq_107630:0.4842596089)Node_7414:0.002396458077,Seq_77434:0.4867388865)Node_7413:0.007523791653)Node_7359:0.001935849705,(Seq_103356:0.4733343316,Seq_98881:0.4733630915)Node_7430:0.0227534046)Node_7358:0.002177948494)Node_6688:0.0004918266595,((((((((Seq_126993:0.07844908466,Seq_142492:0.07844490177)Node_7440:0.3681555268,Seq_162924:0.4464847631)Node_7439:0.01520085009,Seq_153259:0.4618551147)Node_7438:0.01536353289,Seq_94216:0.4771314845)Node_7437:0.006492673181,(((Seq_157477:0.4154747155,Seq_158805:0.4154047682)Node_7448:0.010227802,Seq_162882:0.4255914999)Node_7447:0.04510391809,(Seq_113231:0.05383191743,Seq_113233:0.05386479198)Node_7452:0.4170963145)Node_7446:0.01285097819)Node_7436:0.006100993643,Seq_105864:0.489773167)Node_7435:0.003183821279,((Seq_130659:0.4652218862,Seq_148944:0.4650879275)Node_7457:0.02153003361,Seq_105909:0.4867963482)Node_7456:0.00618145465)Node_7434:0.004007625311,Seq_159224:0.4969844065)Node_7433:0.001890471068)Node_6687:0.0003189112966)Node_6377:0.0002167888644,(((((((((((((((((((Seq_124616:0.004471147788,Seq_141335:0.004458985362)Node_7480:0.05975040024,Seq_130788:0.06404070338)Node_7479:0.01518332972,(Seq_121765:0.04823481654,Seq_139188:0.04819918021)Node_7484:0.03110182646)Node_7478:0.00966237163,Seq_119984:0.08887699675)Node_7477:0.00758130524,Seq_147784:0.09663528505)Node_7476:0.03672942021,Seq_132615:0.1334546125)Node_7475:0.01978118136,(((Seq_120545:0.002352298979,Seq_123342:0.002335689832)Node_7492:0.1144044584,Seq_147575:0.116830585)Node_7491:0.01023929981,((Seq_128347:0.1036080894,Seq_144340:0.1038302323)Node_7497:0.009328562836,((Seq_122520:0.0514303126,Seq_146411:0.05135759483)Node_7501:0.02667913185,Seq_120762:0.07796630161)Node_7500:0.03504553225)Node_7496:0.0138965215)Node_7490:0.02613756469)Node_7474:0.05710514403,Seq_137181:0.2101184935)Node_7473:0.0476854767,(Seq_138282:0.1365101213,Seq_147963:0.1364507074)Node_7506:0.1215034657)Node_7472:0.01803865006,(((Seq_120941:0.04568590483,Seq_148325:0.04575720631)Node_7511:0.03379864699,Seq_134696:0.07950037384)Node_7510:0.1207579706,Seq_122003:0.2003349085)Node_7509:0.07566756707)Node_7471:0.04404640391,(((Seq_121710:0.03995017537,Seq_127740:0.03994757616)Node_7518:0.05812606708,Seq_139208:0.09818269605)Node_7517:0.05150955395,Seq_142910:0.1496810488)Node_7516:0.1704101877)Node_7470:0.08937411121,Seq_137180:0.4093870804)Node_7469:0.003240030532,Seq_125423:0.4126861866)Node_7468:0.006550910378,((Seq_118986:0.08334844719,Seq_119577:0.08331206973)Node_7526:0.1945124244,Seq_122051:0.2778216507)Node_7525:0.1413251753)Node_7467:0.06553674009,((((Seq_118961:0.005631732682,Seq_148089:0.005630133344)Node_7533:0.02746469562,Seq_127676:0.03309123994)Node_7532:0.007030175531,(Seq_136892:0.02858586269,Seq_147938:0.02866995654)Node_7537:0.01136384331)Node_7531:0.03162186836,Seq_130937:0.07180172789)Node_7530:0.4132016972)Node_7466:0.009732744472,(((((((Seq_123501:0.07703262402,Seq_144576:0.07701238918)Node_7547:0.0789849332,Seq_130414:0.155980381)Node_7546:0.04373154259,((Seq_129355:0.0004880364956,Seq_147175:0.0004873315898)Node_7552:0.1476249002,Seq_146179:0.1481336605)Node_7551:0.0516088572)Node_7545:0.03289920758,Seq_140133:0.2326105072)Node_7544:0.1003148025,Seq_135696:0.3329141614)Node_7543:0.1122155525,(((((Seq_137218:0.05583268011,Seq_145796:0.05579386494)Node_7562:0.007584406088,(Seq_119596:0.05298074476,Seq_135653:0.05292660003)Node_7565:0.01040204289)Node_7561:0.01970347539,Seq_138401:0.08304384923)Node_7560:0.01554322077,Seq_119351:0.09861180159)Node_7559:0.005204269414,Seq_139701:0.1039373873)Node_7558:0.341224263)Node_7542:0.03785528511,(((Seq_119582:0.05624117138,Seq_148283:0.05619970781)Node_7573:0.07968530675,Seq_147796:0.135990236)Node_7572:0.2920736308,Seq_147719:0.4278800111)Node_7571:0.05481754657)Node_7541:0.01167585763)Node_7465:0.0008426168619,((((Seq_135698:0.2456803383,Seq_139669:0.2455917762)Node_7581:0.1129299593,Seq_120566:0.3584883155)Node_7580:0.09964819949,Seq_146636:0.4582741451)Node_7579:0.0282782697,(((Seq_133185:0.05778236712,Seq_145758:0.05785621367)Node_7588:0.3015821877,((Seq_122050:0.02064937932,Seq_122729:0.02066621325)Node_7592:0.01466605045,(Seq_131360:0.01986125478,Seq_135664:0.01986784232)Node_7595:0.01545625551)Node_7591:0.3241348244)Node_7587:0.04941645238,((Seq_125393:0.0578368891,Seq_145226:0.05785009521)Node_7599:0.03949857496,Seq_139239:0.0973978836)Node_7598:0.3111988411)Node_7586:0.07761108685)Node_7578:0.008898453244)Node_7464:0.00263608283,(((((((Seq_48941:0.4570553039,Seq_50281:0.4571290195)Node_7609:0.01651980262,Seq_158806:0.473887655)Node_7608:0.007023923294,Seq_96171:0.4804694426)Node_7607:0.004364218073,(((Seq_153246:0.3000476476,Seq_153264:0.300017635)Node_7616:0.06681036831,Seq_153274:0.3667833073)Node_7615:0.05259158771,(Seq_153270:0.1010098221,Seq_153275:0.1010533228)Node_7620:0.3180451557)Node_7614:0.0657695579)Node_7606:0.003466130866,((((Seq_155102:0.3506085132,Seq_162851:0.3504486889)Node_7626:0.04871895991,Seq_22529:0.3993338058)Node_7625:0.02951413524,(((((((Seq_155045:0.02510633521,Seq_155126:0.02513565924)Node_7636:0.004629314374,((Seq_155022:0.01395198361,Seq_155218:0.01398271421)Node_7640:0.002609707109,Seq_155227:0.01660587177)Node_7639:0.01319816702)Node_7635:0.01383046476,Seq_155233:0.04360867755)Node_7634:0.2950953815,(Seq_155244:0.01662946759,Seq_155251:0.01663555641)Node_7645:0.3219518939)Node_7633:0.02511331395,(((((((Seq_149878:0.06295690176,Seq_155274:0.0629654451)Node_7654:0.01971705149,((Seq_155039:0.03346459314,Seq_155057:0.03347152188)Node_7658:0.02523290934,Seq_155145:0.05868889859)Node_7657:0.02399392698)Node_7653:0.01096463349,(Seq_155018:0.06588749584,Seq_155088:0.06588889844)Node_7662:0.02776424566)Node_7652:0.06352210078,Seq_155299:0.1571731684)Node_7651:0.1248109586,((Seq_155017:0.06452123822,Seq_155038:0.06452178069)Node_7667:0.04104392994,Seq_155224:0.1055750836)Node_7666:0.176429948)Node_7650:0.01918440207,(((Seq_155141:0.03788640086,Seq_155149:0.03792113674)Node_7673:0.009736635968,Seq_155014:0.0476269193)Node_7672:0.02105887964,Seq_155153:0.06868388741)Node_7671:0.2324663914)Node_7649:0.01574157305,((((Seq_155027:0.01689296697,Seq_155177:0.01689111823)Node_7681:0.00391240545,((((((Seq_155195:0.009654341107,Seq_155264:0.009659998389)Node_7689:0.001340697171,Seq_155114:0.0109981762)Node_7688:0.001753694878,Seq_155238:0.01275911888)Node_7687:0.001098003088,Seq_155275:0.01385932336)Node_7686:0.001017697087,Seq_155085:0.01487291728)Node_7685:0.001371030416,((Seq_155037:0.0080380453,Seq_155155:0.008036040404)Node_7697:0.002445199171,(Seq_155144:0.006131319659,Seq_155204:0.006125173493)Node_7700:0.004352469715)Node_7696:0.005760054985)Node_7684:0.00455832844)Node_7680:0.00537223609,Seq_155205:0.02617384383)Node_7679:0.00330404479,((((Seq_155225:0.01381890486,Seq_155278:0.01382557516)Node_7707:0.002287369521,((Seq_155295:0.004056763151,Seq_155301:0.004053865474)Node_7711:0.005301305669,Seq_155303:0.0093587362)Node_7710:0.00675020223)Node_7706:0.001552024186,Seq_149739:0.01766348548)Node_7705:0.007023851986,Seq_155201:0.02469204742)Node_7704:0.004787808029)Node_7678:0.287423072)Node_7648:0.04691497201)Node_7632:0.02424159056,Seq_158032:0.3880465683)Node_7631:0.009996427938,Seq_162856:0.3980611441)Node_7630:0.03106042725)Node_7624:0.01326643272,(Seq_156419:0.4160794048,Seq_162887:0.4160736845)Node_7719:0.02627268248)Node_7623:0.04629430038)Node_7605:0.001758205671,((Seq_25525:0.4562756512,Seq_44464:0.456354091)Node_7723:0.03021830162,Seq_150017:0.4865161198)Node_7722:0.003924999453)Node_7604:0.0003790992642,((Seq_162875:0.4025361596,Seq_162888:0.4026482538)Node_7728:0.03751237383,((Seq_157483:0.07300018149,Seq_157485:0.0730084852)Node_7732:0.2113430576,Seq_157476:0.2843450032)Node_7731:0.1557781584)Node_7727:0.05072373823)Node_7603:0.007242221219)Node_7463:0.0009307704805,(((((((Seq_22440:0.4141225731,Seq_22753:0.4140983131)Node_7742:0.02108981359,((Seq_19342:0.2870532726,Seq_20720:0.2869775981)Node_7746:0.1004976781,Seq_19314:0.3873980607)Node_7745:0.04770035131)Node_7741:0.008480435667,Seq_20718:0.4436907835)Node_7740:0.03775698408,Seq_21555:0.4814019073)Node_7739:0.009447435792,(((((((((((Seq_23464:-6.261531167e-07,Seq_23518:6.261531167e-07)Node_7762:0.01916682072,Seq_194379:0.01915102696)Node_7761:0.2777409332,Seq_23044:0.2968629462)Node_7760:0.01602428366,(Seq_20713:0.008115679238,Seq_20917:0.008114925189)Node_7767:0.3048796229)Node_7759:0.006590241343,(((Seq_20714:-5.827271856e-06,Seq_20715:5.827271856e-06)Node_7772:0.003441935162,Seq_20716:0.003443091063)Node_7771:0.001183980677,Seq_20918:0.004631150215)Node_7770:0.3149044344)Node_7758:0.008919456091,(Seq_189119:0.2292982084,Seq_192286:0.2292459539)Node_7777:0.09912526663)Node_7757:0.01325636359,((Seq_183412:0.0009991653142,Seq_23311:0.001021543387)Node_7781:0.0004453811699,Seq_23000:0.001459846172)Node_7780:0.3401458185)Node_7756:0.0171629305,(Seq_20719:0.198457132,Seq_21971:0.198456164)Node_7785:0.160512841)Node_7755:0.0634898772,Seq_22013:0.4223542485)Node_7754:0.04994689886,Seq_20921:0.4724638448)Node_7753:0.006328388143,(Seq_158760:0.4398926284,Seq_21367:0.4397468846)Node_7790:0.03884007042)Node_7752:0.01205026428)Node_7738:0.00483987664,Seq_98441:0.4956754289)Node_7737:0.001211435915,((Seq_51625:0.4649762138,Seq_74041:0.4650795499)Node_7795:0.02365012392,(Seq_95544:0.2386143169,Seq_97028:0.2387374737)Node_7798:0.249930477)Node_7794:0.00818411778)Node_7736:0.002083996669)Node_7462:0.0003851927551)Node_6376:0.0003894935151)Node_6154:2.253259931e-05,(((((((Seq_22669:0.4466760202,Seq_22985:0.4467688418)Node_7807:0.02145805613,((Seq_114150:0.3885502654,Seq_48162:0.3881780097)Node_7811:0.03413646036,Seq_46656:0.4227402676)Node_7810:0.04558717661)Node_7806:0.006573534904,Seq_22908:0.4749624024)Node_7805:0.01906073763,Seq_61843:0.49393056)Node_7804:0.003670914262,(((Seq_103589:0.4138035825,Seq_94561:0.4136704409)Node_7819:0.01365067359,(((Seq_95335:0.3222940438,Seq_96274:0.3223090873)Node_7824:0.06398988223,(Seq_46385:0.2683212464,Seq_48341:0.2682545136)Node_7827:0.1180545357)Node_7823:0.00223739727,(Seq_109874:0.3148463879,Seq_95718:0.31480328)Node_7830:0.07365167812)Node_7822:0.03875910734)Node_7818:0.02800522798,Seq_59789:0.4554326268)Node_7817:0.04232987162)Node_7803:0.001430999051,(((((Seq_153235:0.1819251528,Seq_153242:0.1819393101)Node_7838:0.1336650321,Seq_153257:0.3155991764)Node_7837:0.07452140584,Seq_151429:0.3901359827)Node_7836:0.0614947527,Seq_150308:0.4516164663)Node_7835:0.04264243006,((Seq_80248:0.4285890603,Seq_97700:0.4284759521)Node_7845:0.01774368663,(((Seq_94889:0.09338050876,Seq_98362:0.09336495955)Node_7850:0.1194412909,Seq_96293:0.2128523289)Node_7849:0.1341983703,Seq_50535:0.3471165411)Node_7848:0.09923915729)Node_7844:0.04792660462)Node_7834:0.004954789708)Node_7802:0.0005075748689,((Seq_116881:0.3266470189,Seq_51588:0.3265760425)Node_7856:0.06454591813,Seq_25666:0.3911906664)Node_7855:0.1085160895)Node_7801:0.0001360546229)Node_6153:8.444572584e-05,(((((((((Seq_131093:0.3588989509,Seq_137718:0.3590499107)Node_7868:0.1242323493,(Seq_119501:0.2643704702,Seq_131796:0.264322457)Node_7871:0.2187393376)Node_7867:0.00498739942,(((Seq_140409:0.09698438302,Seq_148845:0.09703859593)Node_7876:0.07643733757,Seq_126014:0.1734799421)Node_7875:0.1664000877,Seq_141413:0.3398818898)Node_7874:0.1482288754)Node_7866:0.003629907652,(Seq_24020:0.484118943,Seq_98802:0.4841755548)Node_7881:0.007274454853)Node_7865:0.002555604326,Seq_120352:0.4943865198)Node_7864:0.002880751818,Seq_144201:0.4973448544)Node_7863:0.001422744136,Seq_51505:0.498621301)Node_7862:0.0007621089431,Seq_155019:0.4995158741)Node_7861:0.0002569733267,((Seq_151574:0.4977056527,Seq_56362:0.4975840725)Node_7889:0.001515886708,((((((((Seq_120780:0.2466464502,Seq_148914:0.2468563408)Node_7899:0.04906927458,Seq_121769:0.2959064017)Node_7898:0.08610187713,Seq_139953:0.3821132423)Node_7897:0.07593017046,((((Seq_124514:0.1904225458,Seq_145319:0.1904810577)Node_7907:0.06030650097,Seq_142631:0.2509853069)Node_7906:0.03481096286,Seq_160094:0.2856792861)Node_7905:0.08296680281,Seq_145336:0.3688782165)Node_7904:0.08931788764)Node_7896:0.02217329977,(((Seq_123001:0.103318679,Seq_129003:0.103382965)Node_7915:0.06073438736,Seq_118834:0.1642803961)Node_7914:0.1756648951,(Seq_123007:0.1484189529,Seq_147819:0.1484291279)Node_7919:0.1913800448)Node_7913:0.1408071686)Node_7895:0.007333118387,Seq_130811:0.4878945486)Node_7894:0.004206401335,Seq_126979:0.4920364173)Node_7893:0.003698336861,((Seq_119357:0.04247929305,Seq_138201:0.04244443838)Node_7925:0.4259902899,Seq_138369:0.4684830483)Node_7924:0.02742221942)Node_7892:0.003308025802)Node_7888:0.000558820038)Node_7860:0.0001660926778)Node_6152:4.749534616e-05,(((((((((Seq_135451:0.1677919737,Seq_137198:0.1680465178)Node_7937:0.2527219756,Seq_127650:0.4206786566)Node_7936:0.05947917152,Seq_121000:0.4806103587)Node_7935:0.008921845339,(((Seq_127714:0.1529497046,Seq_133174:0.1529726027)Node_7944:0.03575985881,Seq_144527:0.1887242701)Node_7943:0.1074363703,((Seq_124171:0.07663741685,Seq_136270:0.07664062629)Node_7949:0.0238493268,(Seq_133820:0.07009666786,Seq_145639:0.07009459593)Node_7952:0.03038031856)Node_7948:0.1956806072)Node_7942:0.1931433152)Node_7934:0.0031318062,(((Seq_120987:0.2327632939,Seq_122200:0.2326514567)Node_7957:0.09196132628,Seq_122602:0.3243916925)Node_7956:0.1293482775,(((Seq_133396:0.06294327613,Seq_140689:0.0629162198)Node_7963:0.0841381861,Seq_127226:0.147026711)Node_7962:0.08689090726,((Seq_123601:0.004586715047,Seq_144282:0.004594838754)Node_7968:0.1093418307,Seq_142446:0.1139090468)Node_7967:0.1200182933)Node_7961:0.2198683818)Node_7955:0.03861607821)Node_7933:0.00585051553,((Seq_116238:0.4629320757,Seq_90816:0.4634766094)Node_7973:0.02809301644,(Seq_75754:0.4599392251,Seq_98724:0.4598921482)Node_7976:0.03155129917)Node_7972:0.006868476705)Node_7932:0.001017191411,(((((((Seq_124858:0.3158569173,Seq_99345:0.3158452819)Node_7985:0.03120034195,(Seq_101222:0.1048703761,Seq_148893:0.1049065078)Node_7988:0.2422857017)Node_7984:0.04984174172,Seq_141069:0.3970673787)Node_7983:0.08480149425,Seq_29659:0.4817914371)Node_7982:0.007408633428,Seq_27153:0.489109605)Node_7981:0.005753021339,(((Seq_144843:0.4145013977,Seq_51903:0.4142371062)Node_7996:0.03959554556,Seq_75643:0.4540375309)Node_7995:0.01803467462,Seq_136750:0.4723442881)Node_7994:0.02266785802)Node_7980:0.002848493104,((Seq_80727:0.4835403196,Seq_93753:0.4837242451)Node_8002:0.00924337769,Seq_188665:0.4930461453)Node_8001:0.004744062468)Node_7979:0.001605429468)Node_7931:0.0002519824538,((((((Seq_23948:0.3923476868,Seq_24689:0.3925086768)Node_8011:0.0262118224,Seq_24211:0.4184667154)Node_8010:0.071953246,Seq_23934:0.4907638014)Node_8009:0.004167659841,(Seq_49333:0.06189749987,Seq_71529:0.06199649461)Node_8016:0.4325503753)Node_8008:0.001925460723,((Seq_129013:0.0109798881,Seq_148330:0.0109788838)Node_8020:0.01656016458,Seq_146986:0.02754307165)Node_8019:0.4693204037)Node_8007:0.002272185248,(((Seq_152175:0.0509837343,Seq_155821:0.050992616)Node_8026:0.4027319513,Seq_150219:0.4537165058)Node_8025:0.0298303293,(Seq_155822:0.3924760919,Seq_50471:0.392462985)Node_8030:0.09113485821)Node_8024:0.01556650222)Node_8006:0.000534522228)Node_7930:0.0001081135096,(((Seq_116580:0.4855893809,Seq_119347:0.4856974611)Node_8035:0.007724771302,(((Seq_145599:0.06621411843,Seq_146787:0.06622067752)Node_8040:0.01088867771,(Seq_122203:0.02181218687,Seq_137955:0.02182168232)Node_8043:0.05529881628)Node_8039:0.01291866417,Seq_126783:0.09005681707)Node_8038:0.4035057773)Node_8034:0.004845095934,Seq_156721:0.4984437579)Node_8033:0.001368000405)Node_7929:0.000201544517)Node_6151:1.947060034e-05,((((((((Seq_119804:0.01841916819,Seq_139608:0.01842090423)Node_8055:0.4698476561,Seq_29788:0.488256984)Node_8054:0.006726926021,Seq_75250:0.4950119753)Node_8053:0.001781655212,Seq_156636:0.4967848733)Node_8052:0.0002895108568,Seq_103291:0.4971293612)Node_8051:0.00187552844,(Seq_52658:7.157818845e-05,Seq_71100:7.153358185e-05)Node_8062:0.4989669271)Node_8050:0.0006632306572,(((Seq_22723:0.4504809527,Seq_23351:0.4503286108)Node_8067:0.04449612016,Seq_73796:0.4950165608)Node_8066:0.003618630513,(Seq_157701:0.2917459212,Seq_157702:0.2918021977)Node_8071:0.2068842145)Node_8065:0.001075975093)Node_8049:0.0002018867085,((((Seq_114573:0.2826141967,Seq_46099:0.2826096492)Node_8077:0.04358627189,(Seq_114408:0.03978955648,Seq_115801:0.03987475951)Node_8080:0.2865003583)Node_8076:0.1726821525,Seq_100556:0.49907326)Node_8075:0.0005298804786,Seq_98273:0.4995980018)Node_8074:0.0003217975912)Node_8048:5.848565497e-05)Node_6150:2.460435855e-05)Node_6090:3.518170535e-06)Node_3366:1.261489046e-05,(((((((((((((Seq_112828:0.4796590144,Seq_113285:0.4796263497)Node_8097:0.01190190986,((Seq_105844:0.4561615106,Seq_43558:0.4561843825)Node_8101:0.0233391669,Seq_105895:0.4794059387)Node_8100:0.01208771427)Node_8096:0.004761118164,((((((Seq_151547:0.01876590212,Seq_151548:0.01876565405)Node_8110:0.01512400409,Seq_151549:0.03388433723)Node_8109:0.02824472033,Seq_151551:0.06212567458)Node_8108:0.1271117512,Seq_151550:0.189262032)Node_8107:0.2135426609,Seq_151544:0.4028072749)Node_8106:0.07981888431,Seq_43548:0.4827616148)Node_8105:0.01367462405)Node_8095:0.001681373671,((((Seq_177526:0.4198086002,Seq_96021:0.4198367667)Node_8121:0.06863245237,Seq_79448:0.4885705584)Node_8120:0.005406022414,((((((((Seq_43769:0.3691872375,Seq_95134:0.3690732418)Node_8132:0.01469089278,Seq_194031:0.3837102399)Node_8131:0.02327712708,Seq_173929:0.4072986872)Node_8130:0.004404402707,Seq_173796:0.4114474103)Node_8129:0.05075405763,Seq_97023:0.4626012369)Node_8128:0.01407673108,(((Seq_185863:0.3328367869,Seq_188344:0.3332134472)Node_8141:0.04699046028,Seq_171763:0.3798681323)Node_8140:0.0593133254,Seq_185064:0.4391927245)Node_8139:0.03714828256)Node_8127:0.003925421045,(((((((Seq_186881:0.3183576584,Seq_190268:0.3185306054)Node_8152:0.05422126234,Seq_190269:0.3735749622)Node_8151:0.0322445972,(((Seq_184118:0.2293520573,Seq_185623:0.2300199527)Node_8158:0.09782407944,Seq_174105:0.3275120711)Node_8157:0.008331424008,((Seq_171292:0.1645823731,Seq_178719:0.1645394948)Node_8163:0.09431582132,Seq_192170:0.2589511566)Node_8162:0.07679197163)Node_8156:0.06951638578)Node_8150:0.02513042927,((((Seq_177041:0.308127087,Seq_22584:0.3084085693)Node_8170:0.04474222547,(Seq_173795:0.3019433424,Seq_182936:0.3013235866)Node_8173:0.05154559615)Node_8169:0.02324143935,Seq_193836:0.3767716406)Node_8168:0.01402479846,((((Seq_183001:0.08550128468,Seq_191769:0.08565928391)Node_8180:0.1811835939,Seq_192312:0.2665466156)Node_8179:0.06133740932,Seq_172844:0.3279581517)Node_8178:0.03324444289,Seq_186634:0.3616526315)Node_8177:0.02938934558)Node_8167:0.03990390421)Node_8149:0.01253869777,Seq_186886:0.4429255788)Node_8148:0.01880757661,Seq_22159:0.4617598673)Node_8147:0.008398108754,(((Seq_172739:0.4124341449,Seq_177651:0.4127517876)Node_8190:0.03152296913,((Seq_171764:0.3785648209,Seq_193839:0.3779076308)Node_8194:0.01943221087,Seq_189902:0.3975057658)Node_8193:0.04646494121)Node_8189:0.009732517418,(Seq_96677:0.3390725851,Seq_96726:0.3396448623)Node_8198:0.1147031345)Node_8188:0.01634516774)Node_8146:0.01028803559)Node_8126:0.005797413057,((Seq_178406:0.4202813635,Seq_69057:0.4204044217)Node_8202:0.02854576106,((Seq_95128:0.321711734,Seq_95965:0.3217857662)Node_8206:0.09737942454,Seq_187341:0.4190515599)Node_8205:0.02968531537)Node_8201:0.03777748438)Node_8125:0.007265729286)Node_8119:0.001391379903,Seq_75321:0.4949789633)Node_8118:0.002936708543)Node_8094:0.001257851319,((Seq_95331:0.4945001454,Seq_96072:0.4946803673)Node_8212:0.00350134408,(Seq_103578:0.4917899893,Seq_23864:0.4920156787)Node_8215:0.006201794759)Node_8211:0.001274507316)Node_8093:0.000199368869,((((((((((((((((((Seq_71707:0.2578365869,Seq_96331:0.2581607285)Node_8235:0.06623775437,Seq_106398:0.3246709465)Node_8234:0.04170529533,Seq_72625:0.3665921758)Node_8233:0.06871770128,Seq_25984:0.4353064303)Node_8232:0.0120841156,(((Seq_113590:0.3145942068,Seq_50669:0.3146102582)Node_8243:0.04092837721,Seq_71593:0.3553707067)Node_8242:0.03206725977,((Seq_115071:0.3103586556,Seq_96427:0.3104118196)Node_8248:0.02514126514,Seq_25791:0.3360432495)Node_8247:0.05127259141)Node_8241:0.05969459112)Node_8231:0.006415571749,(((((Seq_182883:0.1699918616,Seq_64246:0.169919983)Node_8256:0.07903686527,Seq_194350:0.2490123314)Node_8255:0.02132585465,(Seq_174979:0.2195921567,Seq_64568:0.2198047434)Node_8260:0.05092022007)Node_8254:0.03512644369,Seq_20213:0.3049336235)Node_8253:0.08466043517,((Seq_65070:0.2514556955,Seq_82509:0.2518577466)Node_8265:0.05082320379,Seq_83074:0.3024772411)Node_8264:0.08765615568)Node_8252:0.06357029955)Node_8230:0.001790447997,(((((((Seq_28445:0.1339252893,Seq_43017:0.1346093767)Node_8275:0.1556559028,Seq_35017:0.2901259394)Node_8274:0.02265321737,Seq_67283:0.3131970644)Node_8273:0.04632153863,(Seq_65075:0.2959951725,Seq_70094:0.2961304739)Node_8280:0.06356504109)Node_8272:0.05764896372,(Seq_103141:0.09300309434,Seq_111571:0.09265197335)Node_8283:0.3242234287)Node_8271:0.002710513701,((((Seq_118501:0.2841367236,Seq_97993:0.2848079667)Node_8289:0.08058899395,Seq_48343:0.3652970759)Node_8288:0.02161472392,(Seq_100273:0.2876666443,Seq_117470:0.2871645164)Node_8293:0.09906078204)Node_8287:0.01313684109,Seq_27979:0.3998308783)Node_8286:0.02010739921)Node_8270:0.01755836033,(Seq_66475:0.3080495127,Seq_69441:0.3089146567)Node_8297:0.1283837491)Node_8269:0.01808269619)Node_8229:0.006517691634,(((((((((Seq_118474:0.2779727637,Seq_96938:0.2776862201)Node_8308:0.001814780277,Seq_109205:0.2798004551)Node_8307:0.04650829122,(Seq_95392:0.26542791,Seq_97678:0.265651491)Node_8312:0.06119777189)Node_8306:0.02146564443,((Seq_187531:0.1392072987,Seq_68472:0.1392276187)Node_8316:0.155694806,Seq_186760:0.2940042633)Node_8315:0.05321929197)Node_8305:0.01633010758,Seq_98640:0.3643909449)Node_8304:0.02028144434,((Seq_103964:0.3393165569,Seq_82223:0.3391010251)Node_8322:0.0157050273,Seq_39164:0.3548886735)Node_8321:0.02962315968)Node_8303:0.02876454681,((Seq_103759:0.3157189684,Seq_46105:0.3169391239)Node_8327:0.02506171383,Seq_25908:0.3413669839)Node_8326:0.07157810123)Node_8302:0.004657108223,((((Seq_63728:0.3323486824,Seq_72617:0.3320675086)Node_8334:0.01882525482,Seq_66735:0.3509792331)Node_8333:0.01222704518,Seq_100744:0.3633597082)Node_8332:0.02310400974,(((Seq_68084:0.2594410252,Seq_72623:0.2601781659)Node_8341:0.07073239087,Seq_96825:0.3301529286)Node_8340:0.01839637292,Seq_53548:0.3482912151)Node_8339:0.03852497435)Node_8331:0.03030026106)Node_8301:0.02137167876,(((Seq_40196:0.3531303851,Seq_96272:0.3533486694)Node_8348:0.01649818306,(Seq_68184:0.3347973999,Seq_96124:0.3348570597)Node_8351:0.03403731518)Node_8347:0.01063226503,((((Seq_103781:0.2421844807,Seq_103954:0.2415735581)Node_8357:0.04553041976,Seq_115547:0.2871615634)Node_8356:0.03331411285,((Seq_27976:0.2520712437,Seq_28285:0.2526105444)Node_8362:0.02543978489,Seq_84225:0.2779767069)Node_8361:0.04255623635)Node_8355:0.01485606988,(((Seq_49181:0.2830482135,Seq_98304:0.2831775511)Node_8368:0.01480550391,((Seq_45845:0.1159941683,Seq_48710:0.1155305077)Node_8372:0.1100820732,Seq_103774:0.226300857)Node_8371:0.07159958733)Node_8367:0.01129296646,Seq_48705:0.3090341672)Node_8366:0.02626137487)Node_8354:0.04502152987)Node_8346:0.05899350411)Node_8300:0.02278743252)Node_8228:0.003825840055,((((((Seq_183678:0.327385489,Seq_65967:0.3277892106)Node_8382:0.07321472453,Seq_111624:0.4008059962)Node_8381:0.01325498842,(((Seq_26089:0.08130571237,Seq_47561:0.08144775208)Node_8388:0.2563208416,Seq_46634:0.3371874668)Node_8387:0.0366801357,Seq_103389:0.374711279)Node_8386:0.03956391504)Node_8380:0.01539579433,((Seq_108752:0.05513691222,Seq_43857:0.05512230557)Node_8394:0.2242545229,Seq_111224:0.2805718608)Node_8393:0.1491440994)Node_8379:0.008784149325,((Seq_97552:0.3351685201,Seq_99690:0.334423382)Node_8399:0.07853286369,Seq_48320:0.4132757797)Node_8398:0.024397186)Node_8378:0.01447086413,Seq_96332:0.452562238)Node_8377:0.01302920779)Node_8227:0.005844697509,(((Seq_103399:0.398655358,Seq_94714:0.3987776178)Node_8406:0.005133654059,((Seq_46644:0.2093656671,Seq_48525:0.2099248531)Node_8410:0.1602620606,Seq_44771:0.3699752568)Node_8409:0.03397273825)Node_8405:0.03357744838,Seq_84352:0.4375320897)Node_8404:0.03401153334)Node_8226:0.01030159581,(((((((((Seq_54726:0.2224990837,Seq_65064:0.2221505803)Node_8423:0.07673984548,(Seq_105295:0.05123397961,Seq_109610:0.05134855873)Node_8426:0.2479537138)Node_8422:0.07953605879,(Seq_44800:0.2265465209,Seq_47078:0.2259869697)Node_8429:0.1523949333)Node_8421:0.006645844793,(Seq_106230:0.2440422885,Seq_106394:0.2449379214)Node_8432:0.1408326616)Node_8420:0.01917653692,((Seq_106150:0.2429741925,Seq_106341:0.2436384468)Node_8436:0.08399608177,(Seq_28283:0.2267305716,Seq_43355:0.2257790654)Node_8439:0.1015723879)Node_8435:0.07690876766)Node_8419:0.008079486973,(((((((((Seq_105948:0.2987251622,Seq_70088:0.298754906)Node_8450:0.01815191673,Seq_44908:0.3172071252)Node_8449:0.02840016257,(Seq_105995:0.294604909,Seq_20047:0.293719225)Node_8454:0.05174840402)Node_8448:0.01206555335,(Seq_44558:0.332499657,Seq_50148:0.332559245)Node_8457:0.02568436147)Node_8447:0.005792272597,((((Seq_110893:0.112013012,Seq_43284:0.1118168793)Node_8463:0.1943123979,Seq_81320:0.3060412289)Node_8462:0.01688840833,Seq_111472:0.3235454934)Node_8461:0.02450080734,Seq_56196:0.3476648854)Node_8460:0.01626288813)Node_8446:0.01096288189,Seq_29141:0.3744118981)Node_8445:0.003572557815,(Seq_110892:0.2157024046,Seq_45783:0.2151169581)Node_8470:0.1628216201)Node_8444:0.01151611048,((Seq_44556:0.3237777572,Seq_63989:0.3239538281)Node_8474:0.05266539102,Seq_20401:0.3766401203)Node_8473:0.01281391611)Node_8443:0.01380147845,((Seq_27669:0.2705463462,Seq_32136:0.2708001443)Node_8479:0.09262751304,Seq_27975:0.363555379)Node_8478:0.04018789206)Node_8442:0.009030694895)Node_8418:0.02513089464,((((((((Seq_25792:0.2240698631,Seq_46377:0.2241726479)Node_8490:0.02011665743,(Seq_103391:0.1620499011,Seq_103763:0.1617458491)Node_8493:0.08263575414)Node_8489:0.01127522905,Seq_46639:0.2555330573)Node_8488:0.02682453678,(Seq_108038:0.2521245417,Seq_80314:0.2517667528)Node_8497:0.03098160262)Node_8487:0.03252059884,(Seq_103585:0.148077455,Seq_118335:0.1482188413)Node_8500:0.1677215624)Node_8486:0.01945712737,Seq_45830:0.3345856664)Node_8485:0.02038692434,Seq_104252:0.3553805254)Node_8484:0.01612096923,Seq_104144:0.3721722405)Node_8483:0.06600353417)Node_8417:0.006315256763,(((Seq_34453:0.3478651151,Seq_97731:0.3470334489)Node_8508:0.03520249388,(Seq_54796:0.334463835,Seq_98091:0.3343383176)Node_8511:0.04786983296)Node_8507:0.0127320379,(((Seq_105994:0.2275697437,Seq_106344:0.227417331)Node_8516:0.06370762875,Seq_72427:0.2911027445)Node_8515:0.05836589977,Seq_105947:0.3482388209)Node_8514:0.04603354551)Node_8506:0.04877936195)Node_8416:0.01475993101,((Seq_46631:0.3937840428,Seq_94553:0.3932912739)Node_8522:0.01304462048,Seq_68237:0.4066933872)Node_8521:0.05140973964)Node_8415:0.02314874072)Node_8225:0.004479502343,(((((((((((Seq_102338:0.4052396067,Seq_50522:0.4052022123)Node_8536:0.007232497506,Seq_104837:0.4125872346)Node_8535:0.009339436789,Seq_107487:0.4219599014)Node_8534:0.01529431898,(Seq_73793:0.4216092697,Seq_87427:0.4214653611)Node_8541:0.01582063458)Node_8533:0.004231385368,((Seq_50269:0.4199452816,Seq_78742:0.4199951576)Node_8545:0.009889597407,(((Seq_113829:0.3782159866,Seq_50156:0.3781238688)Node_8550:0.01818951928,((Seq_104177:0.08960513572,Seq_106787:0.09005857162)Node_8554:0.2725706288,Seq_25950:0.3627828677)Node_8553:0.03408200997)Node_8549:0.009756737995,Seq_59153:0.4063036924)Node_8548:0.02356901137)Node_8544:0.01156073363)Node_8532:0.007335422785,((Seq_53369:0.2555425585,Seq_95914:0.2553181852)Node_8560:0.1239830176,Seq_84651:0.3793180757)Node_8559:0.06917112083)Node_8531:0.005512335909,((Seq_39126:0.3970119793,Seq_48728:0.3970959054)Node_8565:0.03532702552,(Seq_25816:0.05518069217,Seq_47552:0.05525883252)Node_8568:0.3771277213)Node_8564:0.02211538612)Node_8530:0.002942519668,((Seq_20418:0.3969405951,Seq_64561:0.3971579462)Node_8572:0.02986720373,Seq_67547:0.426847094)Node_8571:0.03014782315)Node_8529:0.01478055319,Seq_99655:0.4718210727)Node_8528:0.004078336366,((((Seq_183365:0.4315174862,Seq_28138:0.431619029)Node_8580:0.008852265564,(Seq_29811:0.382302543,Seq_65074:0.3825560773)Node_8583:0.05785703395)Node_8579:0.01569863613,(Seq_178701:0.2637070924,Seq_67281:0.2627583061)Node_8586:0.1926347805)Node_8578:0.01289684565,(Seq_26340:0.4245302149,Seq_26458:0.4245244584)Node_8589:0.04449986182)Node_8577:0.007289053149)Node_8527:0.004066476457,(((Seq_103575:0.2437302436,Seq_46637:0.2437606031)Node_8594:0.05330283507,Seq_48521:0.2977350617)Node_8593:0.1643642281,(Seq_103767:0.2481952571,Seq_48699:0.2479139306)Node_8598:0.2139917416)Node_8592:0.01819666792)Node_8526:0.006053301997)Node_8224:0.002963151471,((Seq_40276:0.445621703,Seq_63114:0.4453266846)Node_8602:0.03575053098,(Seq_36042:0.4387173159,Seq_37062:0.4385158333)Node_8605:0.0428573276)Node_8601:0.007941021908)Node_8223:0.002409411206,Seq_113284:0.4917254536)Node_8222:0.005473073796,Seq_99632:0.4972105799)Node_8221:0.001521875023,((((((((Seq_105816:0.4444171629,Seq_43533:0.4446220419)Node_8617:0.02077505434,(Seq_105842:0.4242382258,Seq_112960:0.4244868848)Node_8620:0.04072713644)Node_8616:0.009197029993,((Seq_105918:0.3168110752,Seq_107598:0.3179483851)Node_8624:0.1375307299,Seq_95389:0.4546486624)Node_8623:0.01953408195)Node_8615:0.006069679989,Seq_43578:0.4804974305)Node_8614:0.01166848871,((((Seq_44059:0.1391391725,Seq_46868:0.1386665458)Node_8632:0.27964133,Seq_44099:0.4182918971)Node_8631:0.0288858082,Seq_178867:0.4474223401)Node_8630:0.01713454802,(Seq_44062:0.04648434886,Seq_46869:0.0464667825)Node_8637:0.4179276616)Node_8629:0.02757784748)Node_8613:0.002344112464,((((((((((Seq_53405:0.1363909393,Seq_95183:0.1364555675)Node_8649:0.2622203914,Seq_66215:0.398472458)Node_8648:0.01856537411,Seq_100309:0.4178448609)Node_8647:0.009748541878,Seq_59152:0.4270114121)Node_8646:0.01801121443,Seq_65957:0.4448591701)Node_8645:0.008247908448,((Seq_103958:0.3550659451,Seq_48720:0.3556258788)Node_8657:0.06864675356,(((Seq_25907:0.08610649149,Seq_25909:0.08655018638)Node_8662:0.1811968388,Seq_46648:0.2676486497)Node_8661:0.0626926476,Seq_25790:0.3303688039)Node_8660:0.09330639704)Node_8656:0.02963643804)Node_8644:0.005052184567,(((Seq_103388:0.2405193229,Seq_103950:0.2396292571)Node_8669:0.1679395565,Seq_25982:0.4086295604)Node_8668:0.01993711959,((Seq_68241:0.293050585,Seq_72253:0.29276404)Node_8674:0.09755310969,Seq_53659:0.3901981563)Node_8673:0.03779483321)Node_8667:0.03019468312)Node_8643:0.007802912311,((((((((Seq_110240:0.2930518557,Seq_66219:0.2926810484)Node_8685:0.08554260226,Seq_183367:0.3783248407)Node_8684:0.02899339892,Seq_103186:0.4072048141)Node_8683:0.01574842158,((Seq_186761:0.3769651828,Seq_26117:0.377417128)Node_8691:0.02739024949,((Seq_98090:0.1914960046,Seq_98396:0.1914740441)Node_8695:0.1162703807,(Seq_44729:0.1201599622,Seq_47080:0.1204393359)Node_8698:0.1873740877)Node_8694:0.09680109201)Node_8690:0.01886573538)Node_8682:0.008871467587,Seq_111816:0.4320377062)Node_8681:0.007601327275,(((Seq_107489:0.2608262558,Seq_108230:0.2597710675)Node_8704:0.1435337177,Seq_102405:0.404008729)Node_8703:0.02723468054,Seq_87765:0.4309905962)Node_8702:0.008526035527)Node_8680:0.006362680902,(((Seq_35025:0.3375493633,Seq_35229:0.3378916414)Node_8711:0.04206788304,Seq_69062:0.3806543865)Node_8710:0.01907623964,Seq_177301:0.3985349668)Node_8709:0.04709305984)Node_8679:0.007722662907,((((Seq_106099:0.3325229502,Seq_95586:0.332386579)Node_8719:0.03036431296,Seq_106152:0.3631123882)Node_8718:0.05288488023,Seq_97734:0.4159321647)Node_8717:0.02752383522,Seq_46651:0.4433916661)Node_8716:0.01074516471)Node_8678:0.01250119661)Node_8642:0.008205972787,Seq_172248:0.4748807183)Node_8641:0.001373398943,(Seq_79037:0.4697994635,Seq_99671:0.4702358908)Node_8726:0.006063377811)Node_8640:0.01842260898)Node_8612:0.000518056913,((((((Seq_31468:0.3245711235,Seq_65406:0.3244371586)Node_8734:0.1155433168,Seq_69448:0.4403332273)Node_8733:0.008844655961,(((((((Seq_43889:0.3246248952,Seq_82300:0.3243528464)Node_8744:0.03644811723,(Seq_71806:0.2889846177,Seq_72355:0.2886926541)Node_8747:0.07257814445)Node_8743:0.01608615086,((Seq_118526:0.3367502139,Seq_96933:0.3366050198)Node_8751:0.01527072829,Seq_28970:0.3518378993)Node_8750:0.02525024133)Node_8742:0.02661290763,Seq_188869:0.403861371)Node_8741:0.0188302496,Seq_99814:0.4225212998)Node_8740:0.008179045081,((((((Seq_174980:0.2240413982,Seq_84090:0.224579901)Node_8762:0.02358637734,Seq_176316:0.2479492119)Node_8761:0.08447045248,Seq_82084:0.3318100499)Node_8760:0.06557552421,((Seq_172247:0.2271289877,Seq_69449:0.2263990327)Node_8768:0.1007993304,Seq_61587:0.3279646528)Node_8767:0.06961084963)Node_8759:0.02009978841,(Seq_29140:0.16593531,Seq_39362:0.1659860443)Node_8772:0.251802306)Node_8758:0.004194002999,((((((Seq_108040:0.3366712165,Seq_47119:0.3367601643)Node_8780:0.01274223001,(Seq_64814:0.1950997136,Seq_82015:0.1945928738)Node_8783:0.1545897914)Node_8779:0.02726670654,(Seq_44559:0.3375007578,Seq_64237:0.337056425)Node_8786:0.03941161821)Node_8778:0.01328346879,(Seq_20403:0.3160672398,Seq_27823:0.315905157)Node_8789:0.07397784493)Node_8777:0.01550156578,Seq_115541:0.4055504779)Node_8776:0.003884298111,(((Seq_113592:0.1960981275,Seq_115078:0.1963488449)Node_8795:0.1806007516,Seq_71655:0.3766843183)Node_8794:0.02075257373,((((Seq_103394:0.2287067152,Seq_115675:0.2287346251)Node_8802:0.05542565763,Seq_68087:0.284234093)Node_8801:0.05487755989,Seq_46633:0.3389658752)Node_8800:0.02809915898,Seq_103397:0.3676351198)Node_8799:0.03028547919)Node_8793:0.01185906584)Node_8775:0.01233620003)Node_8757:0.009093471001)Node_8739:0.008056991988,Seq_98092:0.4390366152)Node_8738:0.01008271196)Node_8732:0.01075982394,Seq_78590:0.4598712303)Node_8731:0.01707237769,Seq_99633:0.4771073149)Node_8730:0.0156628014,((Seq_152108:0.331348954,Seq_23616:0.3314458798)Node_8812:0.01999390866,((Seq_149735:0.03631251673,Seq_152707:0.03630300002)Node_8816:0.2914198077,(Seq_149561:0.03453750897,Seq_154297:0.03451920633)Node_8819:0.2931677525)Node_8815:0.02375552837)Node_8811:0.1410772719)Node_8729:0.002302311028)Node_8611:0.001996860578,((((Seq_44557:0.3249362881,Seq_45784:0.3253168082)Node_8825:0.1546350697,Seq_94802:0.4798530557)Node_8824:0.005181221794,(((((((Seq_106097:0.2717675467,Seq_106151:0.2714897653)Node_8835:0.1201976352,Seq_106293:0.3916956373)Node_8834:0.02385610998,((Seq_20066:0.3193231698,Seq_47081:0.3192744067)Node_8840:0.04334569037,(Seq_20407:0.08444419718,Seq_28784:0.08447971102)Node_8843:0.2773207756)Node_8839:0.05344509262)Node_8833:0.022577989,Seq_115422:0.4382182959)Node_8832:0.0155225418,(((Seq_27339:0.315507789,Seq_54340:0.3154939646)Node_8849:0.07012719523,Seq_72678:0.3861611479)Node_8848:0.03461687235,(Seq_106392:0.3779382249,Seq_19946:0.377756808)Node_8853:0.04366076949)Node_8847:0.03259552341)Node_8831:0.00245925439,(((((((((Seq_19947:0.1274742899,Seq_64816:0.1273819206)Node_8864:0.06860713356,Seq_54467:0.1947358826)Node_8863:0.04862778557,Seq_20049:0.2435303437)Node_8862:0.05985841015,Seq_104176:0.3043792984)Node_8861:0.06276409848,((((Seq_106098:0.07355380308,Seq_106233:0.07375718679)Node_8873:0.093705265,Seq_106096:0.1671865673)Node_8872:0.1002499101,Seq_105990:0.2678044935)Node_8871:0.02903298345,Seq_72618:0.2961725124)Node_8870:0.06972546591)Node_8860:0.01533443378,((Seq_104834:0.3248600905,Seq_106463:0.3252303292)Node_8880:0.02961784276,((Seq_19945:0.09201607885,Seq_20410:0.09208887856)Node_8884:0.1669157971,Seq_20327:0.2582827822)Node_8883:0.09615770574)Node_8879:0.0273485051)Node_8859:0.001629211679,((((Seq_106040:0.199193392,Seq_106095:0.1997047402)Node_8891:0.1252847984,Seq_70295:0.324641436)Node_8890:0.03086639083,((Seq_19509:0.04472407678,Seq_19730:0.04457709899)Node_8896:0.1459121683,Seq_27668:0.1906905159)Node_8895:0.1642602397)Node_8889:0.01148253421,(Seq_19464:0.06765245767,Seq_19934:0.06810553733)Node_8900:0.2988381731)Node_8888:0.01624019215)Node_8858:0.02183341689,(((Seq_19940:0.09166667283,Seq_20411:0.09171009153)Node_8905:0.0501954798,Seq_20071:0.1420401098)Node_8904:0.06280070528,Seq_106391:0.2039902739)Node_8903:0.2009315725)Node_8857:0.01749527916,(((Seq_104347:0.3225727162,Seq_46108:0.3229959751)Node_8912:0.03980940324,(Seq_103773:0.2428437628,Seq_113589:0.242335829)Node_8915:0.1206833025)Node_8911:0.009297372845,(Seq_102098:0.3258308963,Seq_118192:0.3258981881)Node_8918:0.04698331951)Node_8910:0.05053580929)Node_8856:0.03321110149)Node_8830:0.01047873404,((Seq_111623:0.3560869774,Seq_80187:0.3558332079)Node_8922:0.08475084367,(Seq_103779:0.3462048925,Seq_115745:0.3458204619)Node_8925:0.09461310766)Node_8921:0.02612449723)Node_8829:0.01825609848)Node_8823:0.004330156311,((Seq_113660:0.431385681,Seq_114152:0.4316008253)Node_8929:0.03441374874,Seq_50524:0.4660163819)Node_8928:0.02336539945)Node_8822:0.007760017483)Node_8610:0.001644033789)Node_8220:0.0006141603094,(((((((((Seq_20409:0.4182594749,Seq_64811:0.4171092404)Node_8941:0.03469293395,Seq_67018:0.4528095952)Node_8940:0.009207051545,(((Seq_183366:0.417974622,Seq_66748:0.4182704271)Node_8947:0.01223629788,Seq_88296:0.4302743017)Node_8946:0.02003833721,((Seq_43146:0.3809642861,Seq_70303:0.3809471085)Node_8952:0.04147936963,Seq_102150:0.4223747667)Node_8951:0.0276453547)Node_8945:0.0118696671)Node_8939:0.001095863848,(((Seq_34108:0.1764705318,Seq_68868:0.1799151989)Node_8958:0.2435353372,Seq_69251:0.4224590916)Node_8957:0.03524227205,Seq_102341:0.4575608498)Node_8956:0.005693535229)Node_8938:0.01240027499,(((Seq_106342:0.4024305588,Seq_95921:0.4025190622)Node_8965:0.01927203176,((Seq_108174:0.3252305846,Seq_80174:0.3251768941)Node_8969:0.02390805126,Seq_45842:0.3489959476)Node_8968:0.07261428068)Node_8964:0.003814089333,Seq_72458:0.4254652083)Node_8963:0.04995358891)Node_8937:0.005240251883,(Seq_37060:0.4674554326,Seq_63123:0.467569478)Node_8974:0.01330679573)Node_8936:0.008605918138,Seq_88934:0.4893685681)Node_8935:0.003639738027,Seq_73608:0.493127257)Node_8934:0.004175462665,(Seq_22548:0.492897153,Seq_91394:0.4928107368)Node_8979:0.004379450989)Node_8933:0.00206870391)Node_8219:0.0001006006302,(((((Seq_103959:0.4805383924,Seq_108357:0.4807579177)Node_8986:0.007848641835,Seq_115542:0.4885342461)Node_8985:0.007541705984,(((Seq_102526:0.1333240263,Seq_104666:0.1331863676)Node_8992:0.3273378106,Seq_96830:0.4606919565)Node_8991:0.01863652552,Seq_96277:0.4792679152)Node_8990:0.01690230899)Node_8984:0.001091386082,(((((((((((((Seq_26115:0.2995651864,Seq_45836:0.299334176)Node_9009:0.08505064964,Seq_103583:0.3843121975)Node_9008:0.05684863374,Seq_111419:0.4410816536)Node_9007:0.01335210669,(Seq_65071:0.4356944101,Seq_65958:0.4355377772)Node_9014:0.01897080656)Node_9006:0.005106248622,(((Seq_25813:0.4066990584,Seq_96026:0.4068577124)Node_9019:0.03426585471,Seq_100101:0.4411943595)Node_9018:0.008669294988,(((Seq_97187:0.346677565,Seq_99812:0.3463028148)Node_9025:0.06107958063,Seq_96783:0.4077974938)Node_9024:0.02782451678,Seq_66212:0.4355085619)Node_9023:0.01409014551)Node_9017:0.009962616858)Node_9005:0.008969591143,((((Seq_105157:0.03037355478,Seq_106552:0.03042253806)Node_9033:0.374248197,Seq_104724:0.4045587509)Node_9032:0.03956868823,Seq_50474:0.4441119729)Node_9031:0.01488669436,Seq_36624:0.45907968)Node_9030:0.009660714371)Node_9004:0.003811603075,(((((Seq_68172:0.28541754,Seq_96828:0.2853627264)Node_9043:0.05233209404,(Seq_53063:0.110238468,Seq_97989:0.1102562124)Node_9046:0.2273199464)Node_9042:0.0382270242,((Seq_44797:0.2970049769,Seq_97350:0.2968190856)Node_9050:0.03383460206,(Seq_27344:0.2731868549,Seq_83956:0.2737444724)Node_9053:0.05760659491)Node_9049:0.0448317202)Node_9041:0.03091929185,Seq_26342:0.406129376)Node_9040:0.02659248295,Seq_47567:0.4333300811)Node_9039:0.0393207082)Node_9003:0.006228128726,Seq_73846:0.4789968881)Node_9002:0.005604319857,(((((((((((Seq_105949:0.3319511827,Seq_106041:0.331733887)Node_9069:0.05800676608,Seq_50119:0.389544892)Node_9068:0.02224597026,((((Seq_29430:0.3239287749,Seq_69248:0.3233339657)Node_9076:0.01885070862,Seq_20212:0.3426837938)Node_9075:0.02095662814,Seq_81053:0.3638040467)Node_9074:0.01577482732,(Seq_115677:0.3596474823,Seq_69879:0.359933846)Node_9081:0.02018418159)Node_9073:0.03200627408)Node_9067:0.01081745872,Seq_50709:0.42259997)Node_9066:0.01600641067,Seq_30302:0.4384531218)Node_9065:0.01261627231,Seq_88292:0.4514733203)Node_9064:0.009690136993,(Seq_177300:0.3923761489,Seq_68465:0.3929362395)Node_9087:0.06835744904)Node_9063:0.003355564536,Seq_77912:0.4647855556)Node_9062:0.002245906195,((Seq_103587:0.272224145,Seq_48337:0.2724499736)Node_9092:0.05842405636,Seq_46645:0.3302915627)Node_9091:0.1362236056)Node_9061:0.005008847786,((((((((Seq_103100:0.3928168691,Seq_59101:0.3928636171)Node_9103:0.01540229438,((Seq_117129:0.3684646546,Seq_94666:0.3682303933)Node_9107:0.0234139138,(Seq_48703:0.3037472783,Seq_48726:0.3037668154)Node_9110:0.08796704002)Node_9106:0.01641923625)Node_9102:0.008636708716,(Seq_103597:0.3510834746,Seq_116551:0.3510339761)Node_9113:0.06574268943)Node_9101:0.02306690226,Seq_103967:0.4400112214)Node_9100:0.007775024205,(((Seq_63729:0.3904458662,Seq_95719:0.39029585)Node_9119:0.01674533113,((Seq_68411:0.2006060301,Seq_72681:0.2004466973)Node_9123:0.1651969332,Seq_71996:0.3655814853)Node_9122:0.04151169296)Node_9118:0.01267793929,(Seq_53601:0.3264585745,Seq_96377:0.3256187045)Node_9127:0.09408719879)Node_9117:0.02729188456)Node_9099:0.002628356181,(Seq_42940:0.4350422917,Seq_71564:0.4351859132)Node_9130:0.0150031905)Node_9098:0.001735705393,(((Seq_115420:0.4171978679,Seq_63364:0.4168581239)Node_9135:0.005377640492,(((((Seq_104253:0.1177199261,Seq_105685:0.1175108358)Node_9142:0.211192005,Seq_80315:0.3289421455)Node_9141:0.03220576594,((Seq_103395:0.2905274859,Seq_46649:0.290900143)Node_9147:0.03324521098,Seq_103596:0.3241911644)Node_9146:0.03698058764)Node_9140:0.001439270834,(Seq_104175:0.3272054206,Seq_80238:0.3271083848)Node_9151:0.03511090969)Node_9139:0.04137968067,((Seq_71807:0.3308937725,Seq_98306:0.3306551758)Node_9155:0.01423394498,Seq_72286:0.3453349295)Node_9154:0.05846573718)Node_9138:0.01877737666)Node_9134:0.02127547017,(((Seq_174976:0.1738471149,Seq_84650:0.1740976189)Node_9161:0.1332339948,Seq_190389:0.3078307665)Node_9160:0.04033004102,Seq_172516:0.3480628111)Node_9159:0.09596454234)Node_9133:0.007860203335)Node_9097:0.009342324365,(Seq_100743:0.008538866564,Seq_100745:0.008526139187)Node_9166:0.452742385)Node_9096:0.01043595462)Node_9060:0.003539452609,Seq_99631:0.4753999517)Node_9059:0.009190786504)Node_9001:0.003864061704,((Seq_111855:0.1510412889,Seq_42845:0.1513759244)Node_9171:0.2641733889,((Seq_39406:0.06228285861,Seq_41572:0.0621080624)Node_9175:0.07897672357,Seq_111971:0.1412502144)Node_9174:0.2749767057)Node_9170:0.07253435268)Node_9000:0.003823184432,(((((Seq_172246:0.3700853261,Seq_183677:0.3712007064)Node_9183:0.08362905542,Seq_37448:0.454759834)Node_9182:0.003032406563,Seq_174981:0.4578486269)Node_9181:0.01583327234,((Seq_105989:0.2412934769,Seq_106042:0.2418303706)Node_9189:0.1830685215,Seq_16837:0.4253402417)Node_9188:0.04838669992)Node_9180:0.01287845575,(((((Seq_113661:0.2287314871,Seq_115072:0.2288947422)Node_9197:0.1923763711,Seq_50476:0.4213796317)Node_9196:0.03974902506,Seq_95543:0.4614234561)Node_9195:0.006364438927,Seq_103582:0.4677506337)Node_9194:0.005584664673,Seq_71913:0.4735050743)Node_9193:0.01298755629)Node_9179:0.005809292462)Node_8999:0.003216606321,((((((Seq_27502:0.3600409156,Seq_43016:0.360736876)Node_9209:0.08660365697,Seq_70301:0.4467124972)Node_9208:0.02157120626,Seq_187386:0.4685994546)Node_9207:0.01345809944,((((((Seq_104227:0.3193894283,Seq_104411:0.3193022244)Node_9219:0.06314887879,Seq_96978:0.3824719163)Node_9218:0.0236058346,Seq_72652:0.4062150211)Node_9217:0.02932612347,(Seq_113750:0.4041286128,Seq_114151:0.4043869687)Node_9224:0.03147212324)Node_9216:0.0194387505,(Seq_46635:0.04433536053,Seq_48500:0.04441252059)Node_9227:0.4105938333)Node_9215:0.01297224127,((Seq_44829:0.1858966528,Seq_47118:0.185170493)Node_9231:0.1284924715,Seq_50124:0.3140249727)Node_9230:0.1537578673)Node_9214:0.01395042745)Node_9206:0.004348120097,(((((((Seq_54795:0.09669168562,Seq_63368:0.09668577426)Node_9241:0.3463682444,Seq_27499:0.4429176888)Node_9240:0.003734819684,(((Seq_106043:0.3735068272,Seq_69249:0.3738886643)Node_9247:0.03603384492,Seq_106464:0.4091476414)Node_9246:0.02784398296,Seq_20053:0.4374771421)Node_9245:0.009548463684)Node_9239:0.01178457767,Seq_111628:0.4588746948)Node_9238:0.007848651407,Seq_70306:0.4667081776)Node_9237:0.006565633798,(Seq_103776:0.158637709,Seq_48340:0.1586524854)Node_9254:0.3146630251)Node_9236:0.003116031253,Seq_105830:0.4763897231)Node_9235:0.01002031863)Node_9205:0.003074017691,(((Seq_173307:0.3759733101,Seq_182931:0.3757459627)Node_9260:0.05939883178,Seq_81621:0.4356923888)Node_9259:0.04552223184,Seq_66740:0.4809074168)Node_9258:0.008581775738)Node_9204:0.005898918404)Node_8998:0.0004911375976,(((((((Seq_26246:0.3601542315,Seq_97990:0.3598262439)Node_9271:0.08905451031,Seq_105102:0.4492008935)Node_9270:0.02214681549,Seq_116316:0.4714643769)Node_9269:0.003028059353,Seq_26192:0.4742723665)Node_9268:0.008078850469,Seq_103381:0.4824931902)Node_9267:0.005751464024,(((Seq_48345:0.4246416537,Seq_96490:0.4247843805)Node_9280:0.03098474594,Seq_117123:0.4556796821)Node_9279:0.02338319142,Seq_104833:0.4790980004)Node_9278:0.009237094188)Node_9266:0.002930571935,((Seq_46667:0.4762876655,Seq_63366:0.4763752929)Node_9286:0.008735060615,(Seq_44727:0.4621347243,Seq_97836:0.4626017364)Node_9289:0.02275646593)Node_9285:0.006152427497)Node_9265:0.004638322201)Node_8997:0.001250212779)Node_8983:0.001778913277,(((((((Seq_149558:0.3248003721,Seq_158177:0.3247712646)Node_9298:0.09453384557,Seq_116041:0.4191619761)Node_9297:0.001809624336,(((((Seq_156643:0.0482546773,Seq_156725:0.0482391648)Node_9306:0.03519932092,Seq_152762:0.0834592742)Node_9305:0.06630789837,Seq_158697:0.1496637024)Node_9304:0.02335453655,((((((Seq_152753:0.07061152613,Seq_152759:0.07065301712)Node_9316:0.01933326916,Seq_152722:0.08987275314)Node_9315:0.01472675761,Seq_156724:0.1047823347)Node_9314:0.009947980347,Seq_152781:0.1146777962)Node_9313:0.009717135791,Seq_152761:0.1243926418)Node_9312:0.01058798112,((Seq_156697:0.04495883652,Seq_156998:0.04485824498)Node_9324:0.05219764652,Seq_156683:0.09705941645)Node_9323:0.03778942507)Node_9311:0.03800124353)Node_9303:0.1398359371,Seq_155683:0.3129292082)Node_9302:0.1082517608)Node_9296:0.03608664299,(((Seq_193732:0.04850741578,Seq_22432:0.04830844625)Node_9331:0.07106384589,Seq_52024:0.1194370866)Node_9330:0.1274906404,Seq_51892:0.2472435341)Node_9329:0.210257196)Node_9295:0.01715638029,((((((Seq_182876:0.2726745943,Seq_19377:0.2728284572)Node_9341:0.08228527103,(Seq_174612:0.2440239178,Seq_177259:0.2440848844)Node_9344:0.1109994764)Node_9340:0.0124856682,((Seq_188540:0.2688631953,Seq_99683:0.2694527857)Node_9348:0.05050890387,Seq_34286:0.3198082018)Node_9347:0.04834554132)Node_9339:0.02681872243,(((((Seq_181748:0.2566920106,Seq_31476:0.2563470787)Node_9356:0.02329860012,Seq_173443:0.2792763394)Node_9355:0.05064488793,Seq_73752:0.3306989313)Node_9354:0.002099600195,Seq_84224:0.3326261788)Node_9353:0.01327697131,((Seq_179199:0.2083803304,Seq_59154:0.2084591267)Node_9363:0.09754334872,Seq_73556:0.3061945411)Node_9362:0.03984784877)Node_9352:0.04855913903)Node_9338:0.04336934998,Seq_71906:0.4381656038)Node_9337:0.004997355957,((((Seq_36848:0.330640954,Seq_43858:0.3306105886)Node_9371:0.04437291629,((Seq_100778:0.04993862161,Seq_100786:0.04996371409)Node_9375:0.01402872734,((Seq_100780:0.01316435874,Seq_100783:0.01317370947)Node_9379:0.03075478399,Seq_72854:0.04387136094)Node_9378:0.02001414534)Node_9374:0.3111345531)Node_9370:0.04973376315,((Seq_102528:0.250934213,Seq_104251:0.2511006787)Node_9384:0.109985488,(Seq_104661:0.1713100456,Seq_105154:0.1713860065)Node_9387:0.1897895859)Node_9383:0.06357126217)Node_9369:0.009421289105,(Seq_79095:0.3607658703,Seq_81127:0.3610962731)Node_9390:0.07330901429)Node_9368:0.008897503275)Node_9336:0.03131011027)Node_9294:0.01527271717,((((Seq_20640:0.3671415738,Seq_31969:0.3667561761)Node_9396:0.02424930194,(Seq_179391:0.3458503107,Seq_188146:0.3461719451)Node_9399:0.04480858993)Node_9395:0.02972082834,(Seq_173531:0.3895438798,Seq_194871:0.389260491)Node_9402:0.031650466)Node_9394:0.04703514281,Seq_31475:0.468088116)Node_9393:0.02167465751)Node_9293:0.004375256964,Seq_29145:0.4943664909)Node_9292:0.004732065374)Node_8982:0.0004076097869)Node_8218:0.0001994001046)Node_8092:9.922791243e-05,((((((((Seq_186762:0.3170619322,Seq_28136:0.3165767825)Node_9414:0.0716599911,Seq_187532:0.3887796682)Node_9413:0.03842562505,Seq_103400:0.4270390737)Node_9412:0.04148812394,Seq_46655:0.4684221486)Node_9411:0.016587688,Seq_72533:0.484904429)Node_9410:0.008960463687,Seq_105910:0.4939454)Node_9409:0.002580228891,Seq_115980:0.4967035412)Node_9408:0.001620968628,((((((((Seq_156148:0.3372315376,Seq_25477:0.3372330939)Node_9430:0.01790258699,(Seq_59496:0.01138967851,Seq_71071:0.01139037036)Node_9433:0.3435052008)Node_9429:0.0897968448,Seq_156129:0.4449798698)Node_9428:0.01895850078,(Seq_59637:0.01346039863,Seq_70696:0.01348086782)Node_9437:0.4504576827)Node_9427:0.01556076856,((Seq_113581:0.3878477009,Seq_20038:0.3879403065)Node_9441:0.06244764054,Seq_20039:0.4503642539)Node_9440:0.0291748943)Node_9426:0.009988501934,(((Seq_25491:0.2438135232,Seq_70875:0.2437284811)Node_9447:0.2249697976,Seq_116001:0.4687472331)Node_9446:0.0102052544,Seq_42108:0.4789427226)Node_9445:0.01056096485)Node_9425:0.003448060253,(Seq_103377:0.4676322792,Seq_156287:0.4675324121)Node_9452:0.02525677865)Node_9424:0.001040094257,Seq_103957:0.4940554192)Node_9423:0.004321556365)Node_9407:0.00142335152)Node_8091:4.242042261e-05,(((((((((Seq_112962:0.4841354306,Seq_38387:0.4842357)Node_9464:0.0018978499,Seq_24835:0.4861556074)Node_9463:0.002410006015,((((Seq_139368:0.4783474998,Seq_24254:0.4782861871)Node_9471:0.003266300843,((Seq_130609:0.4516719459,Seq_133946:0.4514614174)Node_9475:0.02367905504,Seq_29700:0.4752851123)Node_9474:0.006111507239)Node_9470:0.00114132265,Seq_75756:0.4826727292)Node_9469:0.001832513657,Seq_79985:0.4845949364)Node_9468:0.003955700659)Node_9462:0.002103413779,Seq_37743:0.4906772574)Node_9461:0.001728289518,Seq_86593:0.4918580623)Node_9460:0.004206603256,((Seq_51705:0.09014589428,Seq_51802:0.09011931759)Node_9484:0.3686718417,Seq_49174:0.4590727837)Node_9483:0.03750131683)Node_9459:0.001438649922,(Seq_154836:0.05271434221,Seq_154837:0.05281226964)Node_9488:0.4451189885)Node_9458:0.0004412575773,Seq_27320:0.4985013093)Node_9457:0.0010284621,((((((Seq_78675:0.484349127,Seq_94830:0.4843969342)Node_9497:0.007186936893,Seq_188759:0.4917787587)Node_9496:0.002550005324,((((Seq_141080:0.4720726019,Seq_94330:0.4721700429)Node_9504:0.009656533992,Seq_29787:0.4818914696)Node_9503:0.006430785611,Seq_24078:0.4881336673)Node_9502:0.002591341203,Seq_27144:0.4907273035)Node_9501:0.003401032258)Node_9495:0.0008680058292,(Seq_125428:0.3033233364,Seq_129775:0.3033546318)Node_9510:0.191824096)Node_9494:0.001660741922,((((((((Seq_126407:0.01004839894,Seq_137965:0.01004776074)Node_9520:0.02228638371,Seq_134502:0.03237064576)Node_9519:0.120945783,(Seq_144302:0.0005782213388,Seq_147395:0.0005782817121)Node_9524:0.1527318767)Node_9518:0.03680697319,Seq_148114:0.1900392864)Node_9517:0.05290402635,(Seq_140508:0.06904445874,Seq_148253:0.06907848715)Node_9528:0.1740418223)Node_9516:0.1455050473,Seq_140491:0.3885303762)Node_9515:0.04088120067,((Seq_134773:0.2425830374,Seq_147984:0.2423133566)Node_9533:0.07973587528,(Seq_127655:0.06069982897,Seq_138549:0.06082287387)Node_9536:0.2613750222)Node_9532:0.1072974041)Node_9514:0.03590957169,Seq_146957:0.4654035346)Node_9513:0.03134168562)Node_9493:0.000884210354,(((((Seq_121744:0.4593236859,Seq_146063:0.459518653)Node_9544:0.01923125104,Seq_145463:0.4787156071)Node_9543:0.005397260913,(Seq_136794:0.4547648598,Seq_144497:0.4546565221)Node_9548:0.02936288283)Node_9542:0.00947719788,(Seq_140727:0.3598357639,Seq_147901:0.3594096625)Node_9551:0.1337902466)Node_9541:0.002984921716,((Seq_131010:0.09175884598,Seq_139589:0.0919287694)Node_9555:0.3685748201,Seq_132916:0.460879116)Node_9554:0.03577801822)Node_9540:0.001190262786)Node_9492:0.001753291475)Node_9456:0.0002841722647)Node_8090:6.5483878e-05,((((Seq_94968:0.4579102758,Seq_96650:0.4582156226)Node_9562:0.03466954955,(Seq_59389:0.01804111975,Seq_71035:0.01803893509)Node_9565:0.4746345738)Node_9561:0.003231880403,Seq_96681:0.4960555574)Node_9560:0.002375191097,Seq_116096:0.4984685882)Node_9559:0.001403101242)Node_8089:8.389397284e-05,((((((Seq_51660:0.4734898771,Seq_52810:0.4734363734)Node_9575:0.004776325196,(Seq_150434:0.4641467297,Seq_51659:0.4640030009)Node_9578:0.01405496462)Node_9574:0.005802602836,Seq_52808:0.4837432945)Node_9573:0.008409316627,(Seq_159958:0.0005825761023,Seq_164553:0.000582366915)Node_9582:0.4919901573)Node_9572:0.00630121943,(((Seq_159169:0.2029628942,Seq_159453:0.2029506478)Node_9587:0.1797142293,(((Seq_149854:0.07460001688,Seq_150524:0.07461819313)Node_9592:0.04942676265,(Seq_149852:0.03370540013,Seq_150531:0.03368832352)Node_9595:0.0903366177)Node_9591:0.00545005608,((Seq_149853:0.02277236508,Seq_150529:0.02277225769)Node_9599:0.009527570363,Seq_150526:0.03230357374)Node_9598:0.09719602434)Node_9590:0.2533906826)Node_9586:0.1024929695,Seq_118900:0.4853968718)Node_9585:0.01336168971)Node_9571:0.0006820590451,Seq_38834:0.4994835667)Node_9570:0.0004358357524)Node_8088:1.560406074e-05,(((((((((((((((Seq_26658:0.1606486338,Seq_80128:0.160682968)Node_9619:0.295385834,((Seq_151399:0.02395496153,Seq_151403:0.02390659928)Node_9623:0.003101536581,(Seq_151400:0.002195676198,Seq_151404:0.002186028104)Node_9626:0.02488645572)Node_9622:0.428999922)Node_9618:0.01015915131,((Seq_47962:0.4507847412,Seq_78497:0.4509150657)Node_9630:0.0022594542,(Seq_48146:0.4118378602,Seq_48717:0.412081152)Node_9633:0.0412964094)Node_9629:0.01311057774)Node_9617:0.004101357698,Seq_119806:0.4706598178)Node_9616:0.004959689562,Seq_112830:0.4757467373)Node_9615:0.01056333003,(Seq_119657:0.003619863771,Seq_138664:0.003620757532)Node_9638:0.4826694027)Node_9614:0.001821996628,Seq_42408:0.4878356877)Node_9613:0.003059900644,(Seq_24168:0.4746648846,Seq_24606:0.4743903202)Node_9642:0.0164600317)Node_9612:0.004545828783,((((((Seq_119649:-3.290360997e-06,Seq_138632:3.290360997e-06)Node_9650:0.01857407653,Seq_140011:0.01856891447)Node_9649:0.4318262054,Seq_133373:0.4502577033)Node_9648:0.01792121495,Seq_26858:0.4685090795)Node_9647:0.007660111426,(((Seq_149574:0.09320652562,Seq_151402:0.09320964704)Node_9658:0.03820380416,Seq_151401:0.131576593)Node_9657:0.3296122993,(((Seq_138639:0.02844759151,Seq_139968:0.02843662144)Node_9664:0.036789065,Seq_123799:0.06532194038)Node_9663:0.03211160913,Seq_140171:0.09794537953)Node_9662:0.3635512166)Node_9656:0.01472411738)Node_9646:0.01131610653,((((Seq_138601:0.1886384165,Seq_143119:0.1887971528)Node_9672:0.08505629182,Seq_128727:0.2739651442)Node_9671:0.1470661946,Seq_130231:0.4211503748)Node_9670:0.03693973371,Seq_130264:0.4579061319)Node_9669:0.02938518357)Node_9645:0.00835530147)Node_9611:0.002479354725,((Seq_21934:0.4770606924,Seq_72938:0.4771794281)Node_9679:0.01401192451,((Seq_138633:0.02676818433,Seq_140000:0.02675878161)Node_9683:0.006457543068,Seq_123767:0.0332195172)Node_9682:0.4580632495)Node_9678:0.006961150026)Node_9610:0.001068781583,(((((((((((((((((((((((((((((Seq_101767:0.2287703597,Seq_64569:0.2289569237)Node_9715:0.03885354046,(Seq_29146:0.08374769935,Seq_56713:0.08325029945)Node_9718:0.1844516344)Node_9714:0.0180267603,Seq_36225:0.286340648)Node_9713:0.03018375054,Seq_186471:0.3165130705)Node_9712:0.02358045368,((Seq_172353:0.2500581005,Seq_63999:0.2498586)Node_9724:0.0323968358,Seq_33520:0.2819891482)Node_9723:0.05788214573)Node_9711:0.01349588601,((Seq_187356:0.15167595,Seq_30301:0.1519972492)Node_9729:0.1800652646,Seq_173371:0.3323282039)Node_9728:0.02153410495)Node_9710:0.02015687942,Seq_70504:0.374450366)Node_9709:0.01113232976,((((Seq_38457:0.3165327153,Seq_55741:0.3174102708)Node_9737:0.02799518711,Seq_35845:0.3445270451)Node_9736:0.007128284857,Seq_187946:0.3520677171)Node_9735:0.01575399661,(Seq_176988:0.2836449737,Seq_27345:0.2829241687)Node_9742:0.08503942647)Node_9734:0.01760001794)Node_9708:0.009769962506,(((((Seq_173453:0.263305499,Seq_69059:0.2637120536)Node_9749:0.02137460795,(Seq_56792:0.2538467983,Seq_70093:0.2533744654)Node_9752:0.03100249335)Node_9748:0.007670761512,Seq_69659:0.2930824989)Node_9747:0.06639579617,Seq_35224:0.3581655649)Node_9746:0.0141128001,(Seq_112328:0.34651494,Seq_192882:0.3466711205)Node_9757:0.02687770161)Node_9745:0.0214244352)Node_9707:0.02652323954,Seq_68238:0.4215168802)Node_9706:0.002583060234,(((((((Seq_69883:0.3320290406,Seq_94432:0.3314643309)Node_9767:0.0366404855,Seq_28619:0.3673667649)Node_9766:0.01763254614,(((Seq_175377:0.09292328449,Seq_60058:0.0934181259)Node_9773:0.2522945225,Seq_192777:0.344819002)Node_9772:0.02012879746,(Seq_19794:0.1551814563,Seq_65959:0.1553516997)Node_9777:0.2102550318)Node_9771:0.01989033701)Node_9765:0.01158033926,(Seq_178538:0.3025828471,Seq_69444:0.302901505)Node_9780:0.09474852698)Node_9764:0.006029432778,((((((Seq_53785:0.05481123559,Seq_95972:0.05480369336)Node_9788:0.1979198081,Seq_96983:0.2520653148)Node_9787:0.08934287231,Seq_40728:0.3418298517)Node_9786:0.02001446092,(Seq_28282:0.3338941363,Seq_95194:0.3343033719)Node_9793:0.02744179204)Node_9785:0.01562450791,(Seq_118223:0.3474823099,Seq_172917:0.3474711563)Node_9796:0.03002970611)Node_9784:0.01168959965,Seq_117946:0.3894819843)Node_9783:0.01456726182)Node_9763:0.00978614892,(Seq_19521:0.3576027051,Seq_20404:0.3568724879)Node_9800:0.05608461698)Node_9762:0.003275519583,(Seq_19380:0.4023312294,Seq_20273:0.4028491888)Node_9803:0.01460318354)Node_9761:0.007467044493)Node_9705:0.006065855954,((((((((Seq_189919:0.2398478862,Seq_19643:0.2402530846)Node_9813:0.0473466978,Seq_172376:0.287238334)Node_9812:0.0122229286,Seq_171969:0.2989618823)Node_9811:0.0496987292,(Seq_185587:0.2714497785,Seq_19645:0.2704861524)Node_9818:0.07921050327)Node_9810:0.004468192412,(((Seq_19626:0.2719362128,Seq_82770:0.2713946895)Node_9823:0.04083331099,((Seq_20057:0.1637752331,Seq_21697:0.1647568414)Node_9827:0.005013780302,Seq_101538:0.1696032653)Node_9826:0.1427047235)Node_9822:0.01487917451,((Seq_171313:0.2202566768,Seq_44948:0.220001377)Node_9832:0.04044623341,Seq_110374:0.2611840923)Node_9831:0.06637797615)Node_9821:0.02695607286)Node_9809:0.03284750652,((Seq_19660:0.2313614011,Seq_20061:0.230153997)Node_9837:0.07522053437,Seq_19465:0.305589267)Node_9836:0.08091184364)Node_9808:0.002003546367,(((Seq_21478:0.1602087838,Seq_21480:0.1589867395)Node_9843:0.1806751153,Seq_21506:0.3404992149)Node_9842:0.02891943103,((((((((Seq_19471:0.1579463334,Seq_21575:0.1598429143)Node_9854:0.05082782841,Seq_19949:0.2087816996)Node_9853:0.02683768977,Seq_21589:0.2364854627)Node_9852:0.02421064116,(Seq_20517:0.225802552,Seq_66484:0.2263261163)Node_9859:0.03439384085)Node_9851:0.02127782144,Seq_34667:0.2820978913)Node_9850:0.02659897034,Seq_179814:0.3074546896)Node_9849:0.0202672373,(Seq_19426:0.2949178896,Seq_21873:0.2952280812)Node_9864:0.03369901046)Node_9848:0.009983602798,((Seq_19472:0.1409540259,Seq_21630:0.1404183478)Node_9868:0.1845944213,Seq_9425:0.3257632688)Node_9867:0.01302242682)Node_9847:0.03072672373)Node_9841:0.01959800061)Node_9807:0.01993234854,Seq_21695:0.4094565011)Node_9806:0.02134259077)Node_9704:0.01029553368,Seq_49028:0.4404234312)Node_9703:0.007415845324,(((((Seq_106636:0.2910989144,Seq_95668:0.2908241207)Node_9878:0.04869494854,(Seq_115540:0.2424661437,Seq_25910:0.2432627931)Node_9881:0.09688528338)Node_9877:0.05085033132,Seq_72530:0.3907889185)Node_9876:0.02492686449,Seq_46112:0.4162726508)Node_9875:0.02036454018,((Seq_95334:0.3208122857,Seq_96724:0.3213293741)Node_9887:0.01922946885,(Seq_95011:0.3115067648,Seq_95711:0.311476463)Node_9890:0.02851547826)Node_9886:0.09590651556)Node_9874:0.01177757471)Node_9702:0.003287794984,Seq_78239:0.4517487091)Node_9701:0.004997417193,((((((Seq_118527:0.3694983408,Seq_47744:0.3693718361)Node_9899:0.01294747855,(Seq_118101:0.2670381438,Seq_118127:0.2670447821)Node_9902:0.1148442475)Node_9898:0.01372097791,Seq_118436:0.3957041327)Node_9897:0.02495479323,Seq_48514:0.4204583892)Node_9896:0.02069394682,Seq_95238:0.4414131942)Node_9895:0.007133244554,((((((((Seq_38713:0.1796890371,Seq_43283:0.1795110714)Node_9915:0.03187931846,Seq_38339:0.2127184175)Node_9914:0.09423938107,Seq_111988:0.3061621449)Node_9913:0.03826914898,Seq_173493:0.3456249614)Node_9912:0.04395775896,(Seq_20048:0.3146693125,Seq_63365:0.3153998246)Node_9921:0.07390392972)Node_9911:0.003996503311,((((((Seq_21718:0.2492489321,Seq_32330:0.2491058326)Node_9929:0.03295226908,(Seq_30143:0.225428114,Seq_67019:0.2251843597)Node_9932:0.05659491573)Node_9928:0.009899937384,Seq_19796:0.2922218888)Node_9927:0.02680884434,Seq_20063:0.3192582231)Node_9926:0.03182630938,Seq_21878:0.350551304)Node_9925:0.01781518698,Seq_19809:0.3689020726)Node_9924:0.02422594012)Node_9910:0.01252539738,(((Seq_177325:0.3282706565,Seq_19941:0.3295980914)Node_9941:0.0158328298,Seq_68464:0.3449846842)Node_9940:0.04358969443,Seq_21720:0.3889153995)Node_9939:0.01703478598)Node_9909:0.01664710361,(((Seq_20051:0.09357946451,Seq_20502:0.09254001781)Node_9948:0.05858586361,Seq_19676:0.1537819864)Node_9947:0.2198512826,Seq_21730:0.3723966905)Node_9946:0.05012045733)Node_9908:0.02586506538)Node_9894:0.008240920141)Node_9700:0.004235650666,((((((Seq_192791:0.3536885465,Seq_19326:0.3525625868)Node_9958:0.03667968614,Seq_30305:0.3895913062)Node_9957:0.05009501969,Seq_19378:0.4397665558)Node_9956:0.007620107483,(Seq_95236:0.4349951366,Seq_97890:0.4355154217)Node_9963:0.01181648911)Node_9955:0.002000145915,(((((Seq_30306:0.3837769959,Seq_62855:0.3844448623)Node_9970:0.01722584691,Seq_172790:0.4013416892)Node_9969:0.01368749566,Seq_64812:0.414703807)Node_9968:0.01253452995,((Seq_32733:0.3687685728,Seq_33697:0.3685098503)Node_9976:0.04389835682,Seq_97831:0.4119256375)Node_9975:0.01546578925)Node_9967:0.01536523511,Seq_95913:0.4427622429)Node_9966:0.006608772767)Node_9954:0.006675631377,(((((Seq_183261:0.2297633046,Seq_68467:0.2308139527)Node_9985:0.179028736,Seq_60056:0.4093189696)Node_9984:0.01504549189,((Seq_176128:0.201796511,Seq_62092:0.2015867879)Node_9990:0.1014566936,Seq_69886:0.3057440317)Node_9989:0.1204943662)Node_9983:0.01508949833,(Seq_97021:0.2733343239,Seq_98499:0.2720789896)Node_9994:0.1669963712)Node_9982:0.002420266875,(Seq_116693:0.4383246594,Seq_98263:0.4385284559)Node_9997:0.003667467295)Node_9981:0.01430329732)Node_9953:0.004488733406)Node_9699:0.005166563368,(((((((Seq_23336:0.351568214,Seq_69440:0.3515127944)Node_10006:0.03824217543,(Seq_174049:0.1055072134,Seq_22430:0.1056879743)Node_10009:0.2837095247)Node_10005:0.0110310634,Seq_22833:0.400778924)Node_10004:0.0141905218,((((Seq_21940:0.2857296094,Seq_55662:0.2883923936)Node_10016:0.06462572876,(Seq_21939:0.1518783823,Seq_35638:0.1539064024)Node_10019:0.1987956959)Node_10015:0.009886188981,Seq_19329:0.3606541811)Node_10014:0.03261716826,(((Seq_20050:0.3009786361,Seq_55916:0.3010230247)Node_10025:0.02364730581,Seq_32732:0.3268399302)Node_10024:0.0243048766,Seq_35429:0.3492045935)Node_10023:0.04435421215)Node_10013:0.0211883008)Node_10003:0.009412401179,Seq_84221:0.4243914784)Node_10002:0.02494590852,(Seq_114984:0.1395044346,Seq_45828:0.1395164846)Node_10031:0.3098890318)Node_10001:0.007832430555,Seq_73472:0.4578334369)Node_10000:0.008278288844)Node_9698:0.003437740762,((((Seq_175950:0.3129800723,Seq_192872:0.3126695731)Node_10038:0.04214348702,Seq_19950:0.3558409729)Node_10037:0.06966979085,Seq_69058:0.4251193469)Node_10036:0.03389955,(Seq_77666:0.1173191245,Seq_77799:0.1158254594)Node_10043:0.3424171747)Node_10035:0.0105961357)Node_9697:0.003572233391,(Seq_94427:0.4120411682,Seq_95127:0.4113026079)Node_10046:0.06120444285)Node_9696:0.0008308980671,(((((((((Seq_157628:0.312224457,Seq_19927:0.3127074663)Node_10057:0.04330456443,Seq_155998:0.3558578637)Node_10056:0.0183448181,Seq_157607:0.3739694663)Node_10055:0.007778103571,((Seq_157626:0.3592927725,Seq_21937:0.3591998866)Node_10063:0.007086865915,Seq_155992:0.3667087526)Node_10062:0.01555789418)Node_10054:0.01142352194,(Seq_149708:0.2895792802,Seq_157605:0.289611178)Node_10067:0.1041852505)Node_10053:0.02711812971,((((((Seq_157624:0.2046090206,Seq_157633:0.2044782484)Node_10075:0.04455060991,((Seq_149707:0.08000816253,Seq_157598:0.08011269238)Node_10079:0.0814526138,(Seq_149711:0.002205286941,Seq_157604:0.002208669663)Node_10082:0.1593188924)Node_10078:0.087561351)Node_10074:0.01191205965,Seq_157597:0.2609207427)Node_10073:0.05982991933,((Seq_152177:0.1874867524,Seq_155999:0.1874632821)Node_10087:0.04089523388,Seq_157619:0.2285514237)Node_10086:0.09242288368)Node_10072:0.01347902295,(Seq_157601:0.2192660467,Seq_157603:0.2194334114)Node_10091:0.1148837606)Node_10071:0.0246345939,(Seq_19327:0.0004645541863,Seq_19344:0.0004414164838)Node_10094:0.3584971994)Node_10070:0.06184933995)Node_10052:0.02783527386,((Seq_19320:0.0445526762,Seq_19422:0.04501293661)Node_10098:0.3094078084,Seq_178507:0.3546146915)Node_10097:0.09453000602)Node_10051:0.01021257544,(Seq_157616:0.4226337798,Seq_45684:0.4230001297)Node_10102:0.03625655609)Node_10050:0.008637381089,((((((((Seq_19330:0.3916494275,Seq_22763:0.3917637155)Node_10112:0.007071711632,(Seq_172728:0.3834974577,Seq_19935:0.3834051363)Node_10115:0.01573652214)Node_10111:0.01950750643,Seq_66211:0.4187161424)Node_10110:0.01034179142,Seq_22473:0.4289063698)Node_10109:0.002808859457,(((((Seq_114149:0.2795707633,Seq_46380:0.2816144269)Node_10124:0.09321738496,Seq_48691:0.3731606411)Node_10123:0.02944405812,Seq_47541:0.402394889)Node_10122:0.01029969909,(Seq_26066:0.3744713417,Seq_48499:0.3741823269)Node_10129:0.03814694963)Node_10121:0.01186754924,Seq_95179:0.4245312615)Node_10120:0.007236745685)Node_10108:0.00702877638,((Seq_22095:0.001291998316,Seq_22411:0.001328883869)Node_10134:0.4125137301,Seq_31626:0.4138828998)Node_10133:0.02489855589)Node_10107:0.008305353284,((Seq_157125:0.06275403342,Seq_157127:0.06272871781)Node_10139:0.3661606847,Seq_47047:0.4282682326)Node_10138:0.01893435637)Node_10106:0.005759875,(Seq_151545:0.4413370701,Seq_26067:0.4412911014)Node_10143:0.01192778237)Node_10105:0.01420519952)Node_10049:0.00604940045)Node_9695:0.006137280436,Seq_59333:0.480119619)Node_9694:0.007254436459,((Seq_152249:0.4409325346,Seq_156301:0.4404092512)Node_10148:0.01365844706,((Seq_152647:0.2940580841,Seq_156875:0.2941266428)Node_10152:0.009395407494,(((((((Seq_152679:0.03974189617,Seq_156719:0.03977733546)Node_10161:0.02368067197,Seq_149524:0.06342057886)Node_10160:0.008734934911,(Seq_156681:0.01941594292,Seq_156682:0.01943074627)Node_10165:0.05271074317)Node_10159:0.007986920499,(((Seq_149557:0.0434360712,Seq_156710:0.04343295151)Node_10170:0.01193666368,Seq_156658:0.05534184235)Node_10169:0.003432169744,(((Seq_151434:0.03253991885,Seq_152710:0.03253501528)Node_10176:0.01386102622,(Seq_156673:0.02899917252,Seq_156696:0.02902859869)Node_10179:0.01735067778)Node_10175:0.005397669155,Seq_156711:0.05186257069)Node_10174:0.007028788036)Node_10168:0.02134870677)Node_10158:0.01495156653,Seq_149615:0.09506450242)Node_10157:0.09217784746,Seq_149837:0.1872482436)Node_10156:0.00369178152,((Seq_156699:0.06025470129,Seq_156982:0.06027542543)Node_10186:0.06672628482,(Seq_149439:0.0283950312,Seq_152305:0.02839201412)Node_10189:0.09862846686)Node_10185:0.06395346054)Node_10155:0.1124120584)Node_10151:0.151022394)Node_10147:0.03284490257)Node_9693:0.002136405228,(Seq_149743:0.2930837291,Seq_157126:0.2929428395)Node_10192:0.1963991479)Node_9692:0.001279178444,(((Seq_143848:0.3796246243,Seq_146155:0.3784807102)Node_10197:0.08548585912,(((Seq_121613:0.1517717255,Seq_143853:0.15232328)Node_10202:0.05764178111,(Seq_143658:0.08719663824,Seq_146159:0.08719566203)Node_10205:0.1218765592)Node_10201:0.1601439631,Seq_123505:0.3694085857)Node_10200:0.09481208391)Node_10196:0.01673834539,(((((Seq_149555:0.2283554859,Seq_150077:0.2283434805)Node_10213:0.1613934408,((Seq_150074:0.1301052261,Seq_150078:0.1301781373)Node_10217:0.04307820351,Seq_150073:0.1732281749)Node_10216:0.216315677)Node_10212:0.01548594903,Seq_152107:0.4047537933)Node_10211:0.01226008252,((((((((((((((((((((Seq_152515:0.02530263808,Seq_152666:0.02530412002)Node_10241:0.003086354089,(Seq_149576:0.02120651482,Seq_152521:0.02119959235)Node_10244:0.007186094679)Node_10240:0.008517254746,Seq_156988:0.03689010679)Node_10239:0.002764337931,(Seq_152688:0.02937384374,Seq_152728:0.02944161595)Node_10248:0.01028470203)Node_10238:0.007522750211,Seq_152734:0.047169866)Node_10237:0.008224842497,Seq_152690:0.05541376129)Node_10236:0.005470014175,(((((Seq_152513:0.03491420362,Seq_152516:0.03489921661)Node_10257:0.004485126126,Seq_152517:0.03938769836)Node_10256:0.00476848425,(Seq_156996:0.03395088602,Seq_156997:0.0340043823)Node_10261:0.01020013798)Node_10255:0.001266427621,(Seq_149734:0.03979391272,Seq_158699:0.03980516251)Node_10264:0.005599047699)Node_10254:0.0049679209,Seq_152735:0.05035515748)Node_10253:0.01047876595)Node_10235:0.003273446793,(((((Seq_152732:0.0262899804,Seq_156995:0.0262963454)Node_10272:0.002176383822,Seq_149578:0.0285207559)Node_10271:0.002746640836,Seq_152719:0.0311755394)Node_10270:0.007351959641,Seq_156993:0.03858709599)Node_10269:0.001194515502,(Seq_152723:0.03260786464,Seq_158694:0.03264672655)Node_10278:0.007175892192)Node_10268:0.02436761971)Node_10234:0.0105392844,Seq_152529:0.07468722069)Node_10233:0.1241631587,(((Seq_152740:0.02479583442,Seq_156994:0.02481865388)Node_10284:0.007222718114,Seq_152522:0.03204621211)Node_10283:0.01822349945,(((Seq_152665:0.02037353201,Seq_152739:0.02037555274)Node_10290:0.006304971048,Seq_156999:0.02668536506)Node_10289:0.003057557931,Seq_149591:0.0297356696)Node_10288:0.02050136789)Node_10282:0.1486301047)Node_10232:0.05110119787,(((((Seq_152742:0.04263055317,Seq_152744:0.0426865297)Node_10299:0.01632527577,Seq_152741:0.0589576145)Node_10298:0.00766260008,Seq_157000:0.06663897724)Node_10297:0.01920171282,Seq_152743:0.08588977965)Node_10296:0.08458941605,((((((Seq_152716:0.02955472486,Seq_152754:0.02957548857)Node_10310:0.01195055113,Seq_152701:0.04148396426)Node_10309:0.0157659783,(Seq_152494:0.03007129259,Seq_152693:0.0300609299)Node_10314:0.02717180114)Node_10308:0.009944942179,Seq_149581:0.06723456019)Node_10307:0.00792539414,Seq_152489:0.07508463484)Node_10306:0.004941743682,Seq_152533:0.08004731595)Node_10305:0.09037778303)Node_10295:0.07961023169)Node_10231:0.02336471722,(Seq_152417:0.2175784486,Seq_155682:0.217558754)Node_10320:0.05587667039)Node_10230:0.01655065026,((((((Seq_149912:0.02590702356,Seq_156709:0.0258621188)Node_10328:0.01992179733,Seq_156708:0.04577782429)Node_10327:0.02276110421,Seq_156715:0.06867071045)Node_10326:0.1274019771,(Seq_151861:0.05770455764,Seq_151864:0.0576618478)Node_10333:0.1384855052)Node_10325:0.03475763069,(Seq_152452:0.05392134317,Seq_152455:0.05398254069)Node_10336:0.1768914882)Node_10324:0.02811275525,((Seq_154311:0.04163500784,Seq_154316:0.04164125941)Node_10340:0.004944970997,Seq_154294:0.04655045301)Node_10339:0.2123416011)Node_10323:0.030894386)Node_10229:0.01003371974,(Seq_158696:0.05274275491,Seq_158701:0.05273859365)Node_10344:0.2471956989)Node_10228:0.04174747703,(Seq_154948:0.273717724,Seq_156061:0.2736287092)Node_10347:0.06791974458)Node_10227:0.01320948069,Seq_156876:0.3549538049)Node_10226:0.01677607864,(((Seq_152474:0.0227656017,Seq_152506:0.02280025482)Node_10353:0.002162127525,Seq_152519:0.02492524468)Node_10352:0.01665034201,Seq_152694:0.04156787555)Node_10351:0.3300080851)Node_10225:0.00760832741,((((Seq_149915:0.07244753662,Seq_152514:0.07236844852)Node_10361:0.004850705008,(((Seq_149457:0.02172107188,Seq_151871:0.02176991293)Node_10366:0.006419310284,Seq_151859:0.02817372072)Node_10365:0.03082421886,Seq_152518:0.05893857901)Node_10364:0.01835219328)Node_10360:0.02450528072,(Seq_149589:0.05782865428,Seq_151860:0.05786017196)Node_10371:0.04394031544)Node_10359:0.07200886447,((Seq_154301:0.01964864058,Seq_154308:0.0196361145)Node_10375:0.003600332501,Seq_154299:0.02325415902)Node_10374:0.1505651135)Node_10358:0.2054433623)Node_10224:0.003285857139,((((Seq_150072:0.04971658247,Seq_157384:0.04969838611)Node_10382:0.009586949152,Seq_150075:0.05930580225)Node_10381:0.00570153684,(Seq_149468:0.0570427089,Seq_149552:0.05694510382)Node_10386:0.007991751091)Node_10380:0.1146167389,(Seq_149856:0.008905111313,Seq_150076:0.008901511201)Node_10389:0.1708887378)Node_10379:0.2029847807)Node_10223:0.009626455187,((Seq_149989:0.3154369964,Seq_150010:0.3152487521)Node_10393:0.0120863423,((Seq_149990:0.2716656597,Seq_149991:0.2719007342)Node_10397:0.009608491819,Seq_150009:0.2814435931)Node_10396:0.04594217436)Node_10392:0.06490240691)Node_10222:0.02491027343)Node_10210:0.02341447916,(((Seq_149498:0.02058645649,Seq_158189:0.02060127679)Node_10403:0.09272918304,Seq_158172:0.1132798955)Node_10402:0.03850967349,Seq_158175:0.15186552)Node_10401:0.288645872)Node_10209:0.04033804761)Node_10195:0.009652003418)Node_9691:0.001170760051,((((((Seq_58433:0.4526636198,Seq_64563:0.4522197699)Node_10413:0.007676878036,((((((Seq_111473:0.3370785238,Seq_67024:0.3371132658)Node_10421:0.04189070465,Seq_32544:0.3780437173)Node_10420:0.02610473118,Seq_56661:0.4048479554)Node_10419:0.02288578992,Seq_178429:0.4279331064)Node_10418:0.01305004624,((Seq_174165:0.3259987902,Seq_81128:0.3251768741)Node_10428:0.04610982059,Seq_35838:0.3716874218)Node_10427:0.06897354731)Node_10417:0.002774500255,((Seq_188204:0.3822484757,Seq_28969:0.3830916468)Node_10433:0.04670575611,Seq_73844:0.4293966828)Node_10432:0.01373195373)Node_10416:0.01643112121)Node_10412:0.006347554694,((((Seq_103185:0.1770167275,Seq_111527:0.178384028)Node_10440:0.1537251814,Seq_111626:0.3314690347)Node_10439:0.1111703415,Seq_27504:0.4429485446)Node_10438:0.007516161468,((((((Seq_31972:0.2930239959,Seq_64247:0.2933259357)Node_10450:0.01983287605,Seq_36037:0.3125236219)Node_10449:0.06776413638,Seq_172352:0.3803845367)Node_10448:0.03120721266,Seq_187947:0.4115030856)Node_10447:0.01774973282,(Seq_55789:0.3820023062,Seq_70092:0.3824541493)Node_10456:0.04681322465)Node_10446:0.009288995131,Seq_57374:0.4386367588)Node_10445:0.01158939539)Node_10437:0.01603287039)Node_10411:0.01190579278,(((Seq_110659:0.1223978439,Seq_110942:0.1219030977)Node_10462:0.09768111095,Seq_110807:0.2230646609)Node_10461:0.107706406,(Seq_110954:0.1732428086,Seq_111066:0.1722898574)Node_10466:0.1582097017)Node_10460:0.1479793779)Node_10410:0.002009563777,(((((((((Seq_177468:0.4137243843,Seq_64243:0.41396213)Node_10477:0.02017812243,Seq_95130:0.4338380752)Node_10476:0.004554240334,Seq_192801:0.4382553088)Node_10475:0.005555222784,(((Seq_31970:0.3895670843,Seq_95919:0.3893123998)Node_10484:0.0230099465,Seq_176133:0.413197383)Node_10483:0.01220785003,(Seq_116681:0.4036120849,Seq_53274:0.4037034239)Node_10488:0.02164804812)Node_10482:0.01931068366)Node_10474:0.009993226806,Seq_97255:0.4544017691)Node_10473:0.004592845382,Seq_95438:0.4593336983)Node_10472:0.009951684263,((((Seq_112379:0.3742499716,Seq_28620:0.3745819226)Node_10496:0.01103443416,Seq_62859:0.3863743103)Node_10495:0.04373885708,(Seq_71908:0.1005164137,Seq_99078:0.1002817065)Node_10500:0.3292709498)Node_10494:0.01582259839,(((((Seq_36847:0.3008784458,Seq_68678:0.3011838402)Node_10507:0.01972413509,Seq_20275:0.3203973985)Node_10506:0.005469000965,(Seq_36846:0.1771430973,Seq_66218:0.1775479302)Node_10511:0.1485260456)Node_10505:0.09445564068,Seq_19466:0.4200296822)Node_10504:0.003326092774,(((Seq_19795:0.3147445315,Seq_39506:0.31459438)Node_10517:0.01625784348,Seq_21741:0.3310457976)Node_10516:0.03765631016,Seq_37259:0.368411383)Node_10515:0.05476991638)Node_10503:0.02234194237)Node_10493:0.02316844328)Node_10471:0.003615395292,((((((Seq_114668:0.3597757061,Seq_99970:0.3612323926)Node_10527:0.08576403439,Seq_94379:0.4462351451)Node_10526:0.005116833959,(((Seq_32903:0.3836681112,Seq_48712:0.3828588519)Node_10533:0.02965454563,Seq_26275:0.4137628158)Node_10532:0.01790499771,Seq_75077:0.4313563292)Node_10531:0.02000370364)Node_10525:0.008463957412,((((((Seq_108202:0.2649229058,Seq_94470:0.2667636893)Node_10543:0.03751459034,Seq_98641:0.305386087)Node_10542:0.1082903504,(Seq_53368:0.04398505513,Seq_96485:0.04409530885)Node_10547:0.3686810577)Node_10541:0.01634440235,Seq_96022:0.4298365375)Node_10540:0.008715221604,Seq_41428:0.4381049916)Node_10539:0.009753971169,Seq_50204:0.447993995)Node_10538:0.01162689504)Node_10524:0.001026229339,(((Seq_107514:0.3882212925,Seq_71558:0.3884529046)Node_10555:0.03082299811,((Seq_40195:0.3378480547,Seq_53249:0.3377070797)Node_10559:0.0464069612,Seq_46402:0.3859650132)Node_10558:0.03413824582)Node_10554:0.0184401598,Seq_95753:0.4381276981)Node_10553:0.02269009009)Node_10523:0.004619077893,(Seq_179641:0.3792472477,Seq_68468:0.3797240892)Node_10564:0.08569628504)Node_10522:0.007107844237)Node_10470:0.003523798544,((((((((((Seq_171867:0.2804661547,Seq_19930:0.2798010532)Node_10576:0.07403480576,Seq_19349:0.3520448454)Node_10575:0.02483093584,((Seq_19315:0.1327543255,Seq_19732:0.1326020091)Node_10581:0.1701927303,Seq_177732:0.3046855823)Node_10580:0.07428789553)Node_10574:0.0137311927,(Seq_19789:0.1301002321,Seq_20065:0.1307185783)Node_10585:0.2620900586)Node_10573:0.02733182824,(((Seq_20060:0.2125370392,Seq_65063:0.212405504)Node_10590:0.1068990165,Seq_106389:0.3189798583)Node_10589:0.02757758731,Seq_27341:0.3482435299)Node_10588:0.07141347747)Node_10572:0.004430236834,((Seq_184768:0.3989339548,Seq_67284:0.398952482)Node_10596:0.009190432361,((((Seq_171440:0.1534341213,Seq_66480:0.155821803)Node_10602:0.2006514908,Seq_172276:0.3566227036)Node_10601:0.03665924563,Seq_192958:0.3921868551)Node_10600:0.004729257038,(((Seq_19731:0.2373226803,Seq_20317:0.2370846975)Node_10609:0.03561570726,Seq_23062:0.2725640089)Node_10608:0.07594703123,Seq_174223:0.3500668357)Node_10607:0.04749347099)Node_10599:0.0107399183)Node_10595:0.01580521074)Node_10571:0.01359020139,(((Seq_109147:0.05122419405,Seq_39290:0.05147483642)Node_10616:0.3316703688,Seq_109388:0.3839427836)Node_10615:0.03569357355,((Seq_100765:0.01306387146,Seq_100768:0.01302643066)Node_10621:0.2027447521,Seq_73413:0.215569164)Node_10620:0.2029890269)Node_10614:0.01873915264)Node_10570:0.01325684604,(((((((Seq_36844:0.2445786513,Seq_70089:0.2444444012)Node_10631:0.03610494204,Seq_69660:0.2812097993)Node_10630:0.01341261335,Seq_19786:0.2941155934)Node_10629:0.02981205303,Seq_19955:0.3251854592)Node_10628:0.02257608399,Seq_35436:0.3461948989)Node_10627:0.03512560179,(Seq_19317:0.2404341378,Seq_36621:0.2402897501)Node_10638:0.1405625373)Node_10626:0.02933688096,((((Seq_35846:0.1999754095,Seq_67015:0.1996214289)Node_10644:0.0629669709,Seq_19952:0.2642897462)Node_10643:0.02425429889,(Seq_20217:0.1310809176,Seq_20272:0.1297429212)Node_10648:0.1573249052)Node_10642:0.04545673447,Seq_20072:0.3343010224)Node_10641:0.07739331519)Node_10625:0.03970674357)Node_10569:0.007102121133,((((Seq_177042:0.3597413912,Seq_69877:0.3595407498)Node_10655:0.03833770318,Seq_178943:0.3989716037)Node_10654:0.02449995514,((Seq_172301:0.3010072848,Seq_177005:0.3011623095)Node_10660:0.05447143557,Seq_193492:0.3552248908)Node_10659:0.067667514)Node_10653:0.01065105144,Seq_173866:0.4328781526)Node_10652:0.02459328205)Node_10568:0.01380853031,Seq_134704:0.4718227657)Node_10567:0.004297969272)Node_10469:0.00406392267)Node_10409:0.004290750864,(Seq_44061:0.4737652444,Seq_71051:0.4738371165)Node_10666:0.01062440535)Node_10408:0.007399165581)Node_9690:0.001020126161,(((((((Seq_124031:0.1275794112,Seq_134800:0.1280036482)Node_10675:0.3160998389,Seq_42287:0.4436291143)Node_10674:0.00907235969,Seq_70924:0.4526393839)Node_10673:0.007674874169,Seq_139083:0.4604360068)Node_10672:0.006171023524,Seq_52429:0.4663347647)Node_10671:0.007084676156,(((Seq_131502:0.4286069615,Seq_139073:0.4287909854)Node_10684:0.01025397872,(Seq_118844:0.2850194212,Seq_136977:0.2857418205)Node_10687:0.1532963614)Node_10683:0.02652511731,(((Seq_131497:0.1765520192,Seq_134734:0.1764947565)Node_10692:0.05433584719,(Seq_127690:0.1135150738,Seq_139924:0.1131038947)Node_10695:0.1158185639)Node_10691:0.04345989998,Seq_124002:0.2745924923)Node_10690:0.1917814183)Node_10682:0.008150431743)Node_10670:0.01301598111,((Seq_129802:0.2425423706,Seq_142734:0.2418591556)Node_10700:0.1808410475,Seq_129810:0.4234453309)Node_10699:0.06348888796)Node_10669:0.006235617967)Node_9689:0.00376771929,(Seq_24154:0.4663656816,Seq_24215:0.4664408296)Node_10704:0.03034675173)Node_9688:0.0004926127002,((Seq_54917:0.2239109463,Seq_58871:0.2236608598)Node_10708:0.2702887191,Seq_192823:0.4941901306)Node_10707:0.003136828062)Node_9687:0.001881652621)Node_9609:0.00041207806,(((((Seq_164529:0.4877408571,Seq_92987:0.4877633465)Node_10716:0.006490898734,Seq_39546:0.494166637)Node_10715:0.004402949514,((((Seq_73908:0.4411438288,Seq_79339:0.4416971095)Node_10723:0.03248329564,((Seq_73412:0.3571788136,Seq_73517:0.3573809507)Node_10727:0.0416208083,Seq_72793:0.3992945396)Node_10726:0.07488441964)Node_10722:0.01634447553,(((Seq_182811:0.3400868978,Seq_43167:0.3394595101)Node_10733:0.0617215329,Seq_188170:0.4014801933)Node_10732:0.04851021514,Seq_41706:0.4502706402)Node_10731:0.04010191458)Node_10721:0.003327610802,(((((Seq_195578:0.1031047092,Seq_22874:0.1030796)Node_10742:0.3021720764,Seq_101768:0.4052833617)Node_10741:0.01915555285,((Seq_28971:0.2170154272,Seq_58035:0.2168240829)Node_10747:0.1369995107,(Seq_103099:0.1914872154,Seq_111528:0.1915702915)Node_10750:0.1624474082)Node_10746:0.07051949867)Node_10740:0.03690294933,Seq_189305:0.4616142036)Node_10739:0.02292430007,Seq_61354:0.4842936331)Node_10738:0.0090810349)Node_10720:0.004924073952)Node_10714:0.0004470661402,(((((((((((Seq_183151:0.2859440805,Seq_194123:0.2858876639)Node_10765:0.07194787128,((Seq_184530:0.206396017,Seq_189232:0.2060819025)Node_10769:0.03614882042,Seq_191710:0.2424347241)Node_10768:0.1151825045)Node_10764:0.05792485801,Seq_20211:0.4158818317)Node_10763:0.006823410044,(((Seq_171792:0.3779515576,Seq_183541:0.3779994351)Node_10776:0.003365693922,Seq_171988:0.3816420747)Node_10775:0.01942495786,Seq_173659:0.4010226285)Node_10774:0.02154401648)Node_10762:0.03532463221,Seq_172998:0.4580046857)Node_10761:0.01156111111,(((((((((Seq_174077:0.2290348425,Seq_68860:0.2292363058)Node_10790:0.009692293738,Seq_171951:0.2387632036)Node_10789:0.06489458247,Seq_172303:0.3036233754)Node_10788:0.04890059184,Seq_192208:0.3529308955)Node_10787:0.02604427292,Seq_178650:0.3787538296)Node_10786:0.03010262852,((Seq_22959:0.3204895626,Seq_62849:0.3204683431)Node_10798:0.04390866826,Seq_66742:0.3649467908)Node_10797:0.04445697855)Node_10785:0.01801710919,(((((Seq_190294:0.1513034737,Seq_62091:0.1512806157)Node_10806:0.0651230638,Seq_192574:0.2162694072)Node_10805:0.01130349848,(Seq_195348:0.1472893555,Seq_63990:0.1472346908)Node_10810:0.08047738957)Node_10804:0.1209172387,Seq_195077:0.3485243704)Node_10803:0.02000591794,Seq_66477:0.3684787759)Node_10802:0.0585409147)Node_10784:0.008483134209,(((Seq_175474:0.2594385004,Seq_98302:0.2594379085)Node_10817:0.1410215861,Seq_176567:0.400602677)Node_10816:0.0189837367,(Seq_184843:0.3708634732,Seq_79771:0.370718499)Node_10821:0.04889095509)Node_10815:0.01585787813)Node_10783:0.01182418604,Seq_98126:0.4476688868)Node_10782:0.02199303049)Node_10760:0.003253716934,((Seq_55377:0.3344670686,Seq_57494:0.3346079173)Node_10826:0.1177504911,Seq_184454:0.4520180809)Node_10825:0.02056529591)Node_10759:0.01239404866,(Seq_174691:0.4338473839,Seq_33859:0.4342936496)Node_10830:0.05121894611)Node_10758:0.006684402312,((Seq_178788:0.4139311408,Seq_185774:0.4138566789)Node_10834:0.07058742626,Seq_103274:0.4846162696)Node_10833:0.007267051091)Node_10757:0.004263096187,Seq_100523:0.4960894397)Node_10756:0.001586294924,(Seq_75832:0.4886178082,Seq_80058:0.4887772015)Node_10839:0.009013289886)Node_10755:0.001182905529)Node_10713:0.0001025342704,((((Seq_42307:0.4861246642,Seq_44060:0.4855884377)Node_10845:0.00494573156,Seq_45833:0.491217669)Node_10844:0.002985368101,Seq_42233:0.4939678804)Node_10843:0.003828944173,(Seq_68121:0.4491898153,Seq_68343:0.4493279164)Node_10850:0.04863128587)Node_10842:0.001156373081)Node_10712:0.0005185027574)Node_9608:6.924748382e-05,((((((((((((((Seq_172797:0.4217466981,Seq_87061:0.421935579)Node_10866:0.008213799078,Seq_185511:0.4299423835)Node_10865:0.01511378643,((((Seq_98262:0.2995359905,Seq_98591:0.2991412931)Node_10873:0.04641798328,Seq_95126:0.3457872688)Node_10872:0.01665191724,Seq_108318:0.3624415539)Node_10871:0.02478279979,(Seq_94826:0.3569342107,Seq_96269:0.3569173257)Node_10878:0.03021542303)Node_10870:0.05792393313)Node_10864:0.007903839495,((((Seq_186743:0.405119997,Seq_98260:0.405082251)Node_10884:0.02158321912,Seq_191297:0.426880374)Node_10883:0.01247372824,((Seq_175122:0.3838493337,Seq_94614:0.3839699889)Node_10889:0.02216741729,Seq_52285:0.4061388374)Node_10888:0.03350171649)Node_10882:0.003524229265,((((((((Seq_96735:0.1650557863,Seq_98638:0.1650850261)Node_10900:0.03648712547,Seq_96273:0.2016355808)Node_10899:0.08393322711,Seq_96382:0.2853516053)Node_10898:0.05019207606,((Seq_96979:0.2069054594,Seq_97249:0.2064916748)Node_10906:0.06213735029,Seq_97786:0.2692968058)Node_10905:0.06645531334)Node_10897:0.03797860941,(((Seq_54589:0.2760168285,Seq_97829:0.2757723894)Node_10912:0.01328507626,((Seq_69443:0.1231500356,Seq_70297:0.1231343591)Node_10916:0.07879345248,Seq_55475:0.2014028237)Node_10915:0.08766991943)Node_10911:0.04408162742,Seq_98088:0.3336359861)Node_10910:0.04001964122)Node_10896:0.009515789017,Seq_50213:0.3830954984)Node_10895:0.02164715566,((Seq_60053:0.3314161821,Seq_87251:0.3313413314)Node_10923:0.051175431,Seq_88770:0.3824084168)Node_10922:0.02187524035)Node_10894:0.01689497022,(((Seq_102096:0.2939169762,Seq_98211:0.2930299546)Node_10929:0.03898285791,Seq_94523:0.3330803792)Node_10928:0.05525601009,Seq_101709:0.3881858363)Node_10927:0.03341945716)Node_10893:0.02139863995)Node_10881:0.01022439905)Node_10863:0.00472677399,(((Seq_95710:0.3527225534,Seq_95849:0.3530244415)Node_10936:0.02221637456,Seq_78877:0.3754530923)Node_10935:0.06235359435,Seq_78089:0.4378456063)Node_10934:0.02010701067)Node_10862:0.009014379052,((Seq_118221:0.3608233694,Seq_52351:0.3608423896)Node_10942:0.03889715386,(Seq_94871:0.2329756966,Seq_98442:0.2330432664)Node_10945:0.1667634456)Node_10941:0.06712121109)Node_10861:0.01780558552,Seq_92778:0.4848215956)Node_10860:0.004125809784,(Seq_24199:0.4744313452,Seq_98132:0.4743754727)Node_10949:0.01454719851)Node_10859:0.002053109055,((((((((((Seq_175132:0.3579922885,Seq_72621:0.3578180147)Node_10961:0.03673749297,Seq_65065:0.3943167854)Node_10960:0.01883506383,(Seq_118378:0.3347739872,Seq_52284:0.3347778468)Node_10965:0.07879130392)Node_10959:0.01462887707,Seq_94708:0.4280513728)Node_10958:0.02365560474,Seq_52435:0.4518156533)Node_10957:0.01013046852,((((((Seq_185852:0.2946562176,Seq_186745:0.295186526)Node_10975:0.02460567771,(Seq_186257:0.2303873448,Seq_34283:0.2309753746)Node_10978:0.089267948)Node_10974:0.03534950142,(Seq_96782:0.2275994673,Seq_97782:0.2273454)Node_10981:0.127375819)Node_10973:0.05996898546,(Seq_33129:0.2827045102,Seq_97832:0.2824577031)Node_10984:0.1327607337)Node_10972:0.02891472573,Seq_115942:0.4440093714)Node_10971:0.003242713805,((((Seq_83070:0.3452901632,Seq_88119:0.3444961179)Node_10991:0.01735201401,Seq_172798:0.3623146773)Node_10990:0.05184244434,Seq_89685:0.4147477276)Node_10989:0.002874049769,(((Seq_37973:0.3764232625,Seq_97257:0.3764976686)Node_10998:0.02091617022,(Seq_54918:0.2970603563,Seq_57594:0.2980967531)Node_11001:0.09978227068)Node_10997:0.003232028074,(Seq_112122:0.277485678,Seq_95394:0.2773602825)Node_11004:0.1227117742)Node_10996:0.01679235769)Node_10988:0.02994079878)Node_10970:0.0147187282)Node_10956:0.005685882448,(((((((Seq_95917:0.2897824541,Seq_95963:0.2896531121)Node_11013:0.07366265788,Seq_108475:0.3633792934)Node_11012:0.0257022773,((((Seq_95079:0.07205192417,Seq_96329:0.07249286328)Node_11020:0.1967580182,Seq_107313:0.2687086779)Node_11019:0.01765708092,(Seq_94667:0.2041501065,Seq_98164:0.2034297406)Node_11024:0.08307688735)Node_11018:0.06811059056,Seq_96121:0.3544547285)Node_11017:0.03456400562)Node_11011:0.01883084833,((((Seq_95795:0.3178458736,Seq_96120:0.318070782)Node_11031:0.02575856582,Seq_95235:0.3436555916)Node_11030:0.02168612068,Seq_94657:0.3655293081)Node_11029:0.008215678859,(Seq_104225:0.1610279469,Seq_105101:0.1614660633)Node_11036:0.2123785207)Node_11028:0.03411961364)Node_11010:0.01818978343,(((((Seq_94564:0.3142927557,Seq_97944:0.3142932399)Node_11043:0.02862458431,Seq_97194:0.343086301)Node_11042:0.01491490362,Seq_94339:0.357859501)Node_11041:0.009833017361,Seq_95493:0.3676633471)Node_11040:0.03728433646,(Seq_53367:0.09885274664,Seq_96936:0.09848889899)Node_11049:0.3063517822)Node_11039:0.02159084599)Node_11009:0.02648773395,(((Seq_62368:0.3382617754,Seq_88766:0.3380394312)Node_11054:0.05749307306,Seq_191747:0.3949188576)Node_11053:0.01747170916,Seq_188176:0.4132789543)Node_11052:0.03986523188)Node_11008:0.003324470116,((Seq_191308:0.4106940102,Seq_78754:0.4111842902)Node_11060:0.03561263208,((Seq_107709:0.04810201719,Seq_112473:0.048060533)Node_11064:0.3451561982,Seq_48498:0.39272163)Node_11063:0.05350258714)Node_11059:0.009666292694)Node_11007:0.01147624178)Node_10955:0.001982716971,((Seq_45826:0.3897915631,Seq_94466:0.3896790326)Node_11069:0.05596590915,Seq_94517:0.4457276518)Node_11068:0.02368545666)Node_10954:0.01086000484,((Seq_41743:0.3806928017,Seq_41991:0.3811390351)Node_11074:0.03375053027,Seq_59231:0.4146570493)Node_11073:0.06581255038)Node_10953:0.005291761321,(((((Seq_23825:0.4085725683,Seq_93253:0.4086060934)Node_11082:0.01063575331,(((Seq_123792:0.1093562753,Seq_139837:0.1091211247)Node_11087:0.1150149629,((Seq_143542:0.0574515481,Seq_143616:0.05748730004)Node_11091:0.03744664188,Seq_123415:0.0949531181)Node_11090:0.1287391983)Node_11086:0.08749972961,(((Seq_123778:0.09670880587,Seq_139739:0.09686726226)Node_11097:0.02704163749,Seq_128246:0.1237426673)Node_11096:0.05868167819,Seq_143903:0.182479805)Node_11095:0.1288151209)Node_11085:0.1077779261)Node_11081:0.02516668932,Seq_24461:0.4445914319)Node_11080:0.02632757475,Seq_24026:0.4709029714)Node_11079:0.008533261739,((Seq_24124:0.4608890098,Seq_94318:0.4608660821)Node_11105:0.004726888721,(((Seq_130408:0.2723721976,Seq_143538:0.2730251546)Node_11110:0.1706452862,Seq_24281:0.4432901145)Node_11109:0.01496454624,((Seq_24389:0.4109923592,Seq_91845:0.4110734217)Node_11115:0.03102079958,(Seq_23887:0.4041670026,Seq_92779:0.4043128189)Node_11118:0.0377004899)Node_11114:0.01625029405)Node_11108:0.007388075687)Node_11104:0.01360647778)Node_11078:0.00651625996)Node_10952:0.004957783646)Node_10858:0.005751803789,(Seq_41765:0.4902543505,Seq_48556:0.4903243433)Node_11121:0.006442311312)Node_10857:0.002029017288,((Seq_91539:0.4914271266,Seq_94322:0.491421271)Node_11125:0.003909868265,(((Seq_24313:0.4755232709,Seq_92487:0.4753806313)Node_11130:0.008102925132,Seq_92710:0.4836963254)Node_11129:0.005067078407,Seq_24704:0.4884431107)Node_11128:0.006747344063)Node_11124:0.00331639572)Node_10856:0.0001705719366,((((((((((Seq_111625:0.2880006676,Seq_54083:0.2881110539)Node_11144:0.1349675893,Seq_111675:0.4231432491)Node_11143:0.03908643212,Seq_55133:0.4621562122)Node_11142:0.02136553516,Seq_58503:0.4834138266)Node_11141:0.00695721097,(Seq_68383:0.48274825,Seq_98265:0.482575724)Node_11150:0.007874780222)Node_11140:0.003716890372,((((Seq_41744:0.4751019903,Seq_96627:0.474856574)Node_11156:0.003090565716,((((((Seq_112260:0.1971424061,Seq_184968:0.1974445848)Node_11164:0.03314769391,Seq_59793:0.2308173582)Node_11163:0.171819899,Seq_65404:0.4022214892)Node_11162:0.03546140837,Seq_60567:0.4375589956)Node_11161:0.01843290348,((Seq_101766:0.3436840648,Seq_55294:0.34448727)Node_11171:0.07677214183,Seq_95191:0.4203608068)Node_11170:0.03536132199)Node_11160:0.01300395517,((Seq_47553:0.3510607719,Seq_57261:0.3506759889)Node_11176:0.09392516252,(((Seq_56310:0.2195636503,Seq_64564:0.220018751)Node_11181:0.02854077409,Seq_37988:0.2483585323)Node_11180:0.005548096767,Seq_97402:0.2538401483)Node_11179:0.1909769)Node_11175:0.02447189091)Node_11159:0.008797389346)Node_11155:0.006651802106,(Seq_94658:0.4385882265,Seq_98087:0.4388241131)Node_11186:0.04557470555)Node_11154:0.004237060998,(((Seq_106466:0.3976830368,Seq_97455:0.3973992424)Node_11191:0.06071889142,Seq_94709:0.4580026028)Node_11190:0.01907518266,Seq_98683:0.4771923888)Node_11189:0.01156520937)Node_11153:0.005456361281)Node_11139:0.002078966356,(((Seq_118266:0.4533821014,Seq_45326:0.4535071586)Node_11198:0.00514980049,Seq_72460:0.458483272)Node_11197:0.0300628252,(Seq_46093:0.3082942868,Seq_48321:0.308682567)Node_11202:0.1799556232)Node_11196:0.007706046851)Node_11138:0.0006429564054,((((Seq_101864:0.4826317104,Seq_103027:0.4825319451)Node_11208:0.01161887137,Seq_106390:0.49417303)Node_11207:0.001128094214,(((Seq_94870:0.4825924907,Seq_95190:0.4825705609)Node_11214:0.006957896678,(((((Seq_94921:0.2759256808,Seq_96934:0.2750192761)Node_11221:0.1558404709,Seq_98639:0.4317074491)Node_11220:0.04016739815,Seq_95085:0.4719176182)Node_11219:0.005136621143,Seq_96541:0.4768987961)Node_11218:0.005017734269,((Seq_104142:0.4610784492,Seq_98500:0.4612539413)Node_11228:0.0106872691,((Seq_96981:0.1184296178,Seq_97591:0.1185381039)Node_11232:0.09616135529,Seq_94560:0.2149582912)Node_11231:0.2570920579)Node_11227:0.01012382487)Node_11217:0.007714626968)Node_11213:0.00176695184,(((((((Seq_107143:0.3740714658,Seq_95666:0.3738704369)Node_11242:0.03007266761,Seq_98395:0.4040906659)Node_11241:0.008922825889,((Seq_97347:0.3093367451,Seq_98258:0.3092551618)Node_11247:0.04618795269,Seq_95923:0.3557906163)Node_11246:0.05755232556)Node_11240:0.006851657454,((Seq_95189:0.1282742691,Seq_96222:0.1283244687)Node_11252:0.2720723528,Seq_95345:0.4003664314)Node_11251:0.01979651416)Node_11239:0.03115094194,((Seq_102600:0.07404128548,Seq_104944:0.07401113771)Node_11257:0.2177059849,Seq_104322:0.2918417976)Node_11256:0.1593459522)Node_11238:0.02581029507,(Seq_107430:0.4257905853,Seq_95750:0.4252388625)Node_11261:0.05144989537)Node_11237:0.008466271102,(Seq_111621:0.4767333028,Seq_54848:0.4767933782)Node_11264:0.008585941226)Node_11236:0.006054091601)Node_11212:0.003805542064)Node_11206:0.000840982058,(((((Seq_182874:0.2971089973,Seq_22431:0.2971924656)Node_11271:0.04704882485,Seq_182291:0.3441621187)Node_11270:0.07579275791,(Seq_95237:0.3231956907,Seq_96268:0.3231513185)Node_11275:0.0967145468)Node_11269:0.05913726794,Seq_94471:0.4795027315)Node_11268:0.01105107516,Seq_103143:0.4903176692)Node_11267:0.00584768553)Node_11205:0.0008676224094)Node_11137:0.0004340247511,(Seq_49450:0.4889654511,Seq_95491:0.4888479188)Node_11280:0.008519350849)Node_11136:0.001072827299,((Seq_103246:0.4916770899,Seq_95490:0.4919321682)Node_11284:0.003062416302,(((((Seq_108480:0.3620790521,Seq_98401:0.361788183)Node_11291:0.1004794608,(Seq_174337:0.3514581254,Seq_184096:0.3520489349)Node_11294:0.1105227508)Node_11290:0.00466766881,Seq_96128:0.4668910069)Node_11289:0.01744003191,(Seq_108439:0.4131763257,Seq_95920:0.4131966775)Node_11298:0.07112221231)Node_11288:0.003736631944,Seq_116333:0.4881084373)Node_11287:0.006800025552)Node_11283:0.003615293968)Node_11135:0.0003513068599)Node_10855:0.0004161222181,Seq_183712:0.4993012288)Node_10854:0.0002611532967,((((((Seq_136925:0.4930759972,Seq_24359:0.4927737997)Node_11308:0.002943815569,((((Seq_142327:0.1676423387,Seq_142391:0.1676891589)Node_11314:0.09584108844,Seq_145018:0.2634200449)Node_11313:0.1708842763,((Seq_142406:0.09065132642,Seq_145017:0.09075613204)Node_11319:0.04447185865,Seq_142305:0.1351257243)Node_11318:0.2991728018)Node_11312:0.05778207555,Seq_24549:0.4920901824)Node_11311:0.003657550469)Node_11307:0.0008412087123,((((Seq_116667:0.4529211377,Seq_116679:0.4528770689)Node_11327:0.02770363198,Seq_24260:0.4807781705)Node_11326:0.009559377526,((Seq_136959:0.2047823987,Seq_145015:0.2044926387)Node_11332:0.1557535892,((Seq_136971:0.05244060623,Seq_142255:0.05270762719)Node_11336:0.06587423461,Seq_122114:0.1182557082)Node_11335:0.2419725881)Node_11331:0.129830433)Node_11325:0.001849654582,Seq_136908:0.4922197781)Node_11324:0.004614307204)Node_11306:0.001528119827,(((Seq_122150:0.3605725051,Seq_133760:0.3606413987)Node_11343:0.1184781626,(Seq_110067:0.3455276772,Seq_24494:0.3455160969)Node_11346:0.1337913853)Node_11342:0.002328064763,Seq_142244:0.4816184966)Node_11341:0.01670059858)Node_11305:0.0004808019034,((((Seq_123781:0.2306245369,Seq_126510:0.2306793152)Node_11353:0.2010624992,Seq_47542:0.4316930681)Node_11352:0.009301232424,Seq_119100:0.4410820132)Node_11351:0.048463299,Seq_157202:0.4893836757)Node_11350:0.00927402789)Node_11304:0.0002748381399,(((Seq_46111:0.4968125761,Seq_78522:0.4967618305)Node_11361:0.001135300865,(((((((((Seq_94712:0.3194091868,Seq_98552:0.3194899668)Node_11372:0.09078420079,Seq_106465:0.4101024337)Node_11371:0.04087767386,(Seq_49004:0.4061404403,Seq_80249:0.4063901642)Node_11376:0.04474001792)Node_11370:0.008535274627,Seq_48984:0.4596571285)Node_11369:0.006165318813,((((((Seq_103142:0.1390980818,Seq_55019:0.1392546025)Node_11385:0.1607576312,Seq_101817:0.3005509232)Node_11384:0.05499274821,Seq_95336:0.3550028198)Node_11383:0.02566646797,(Seq_45517:0.3299427268,Seq_46119:0.3299048826)Node_11390:0.05122654568)Node_11382:0.0338912806,((Seq_37446:0.1141043108,Seq_74541:0.1142387589)Node_11394:0.1942515406,Seq_175567:0.3082946809)Node_11393:0.1064807769)Node_11381:0.01628298927,Seq_89079:0.4314947499)Node_11380:0.03447551745)Node_11368:0.01242985011,Seq_116707:0.4782714487)Node_11367:0.008734822276,(Seq_24662:0.3944044341,Seq_93040:0.3943487822)Node_11400:0.09265130763)Node_11366:0.002055006994,Seq_53406:0.4891950615)Node_11365:0.004601587563,((Seq_47556:0.4035358417,Seq_47958:0.4032050128)Node_11405:0.05628563833,Seq_42014:0.4598735565)Node_11404:0.03393436228)Node_11364:0.004121603063)Node_11360:0.0006573968933,(((Seq_116034:0.4696550466,Seq_130148:0.4692556365)Node_11411:0.01338786226,(((Seq_123315:0.2284592438,Seq_144266:0.2285939523)Node_11416:0.128508525,((Seq_144269:0.1041066028,Seq_145786:0.1040434546)Node_11420:0.02708175893,Seq_134391:0.1310949175)Node_11419:0.225764807)Node_11415:0.1077825184,((Seq_123311:0.1487065103,Seq_145840:0.1487590299)Node_11425:0.08637141658,Seq_134396:0.235525024)Node_11424:0.2294261051)Node_11414:0.01812326448)Node_11410:0.01113308585,Seq_130171:0.4940782211)Node_11409:0.00450490377)Node_11359:0.0004710346824)Node_11303:0.00058695197)Node_10853:9.342688423e-05)Node_9607:0.0001498060117,(((((((Seq_11293:0.4643564582,Seq_11532:0.4640822407)Node_11436:0.02427098196,((Seq_11004:0.3926208434,Seq_82014:0.3924864552)Node_11440:0.06048925612,Seq_171997:0.4529781551)Node_11439:0.03529851815)Node_11435:0.008895100451,Seq_11290:0.4972452159)Node_11434:0.00122872048,(((((((((((Seq_22844:0.2961083538,Seq_55379:0.2957754369)Node_11455:0.02268605364,Seq_186404:0.3183536571)Node_11454:0.02143398092,Seq_12111:0.3397761278)Node_11453:0.01617204499,(Seq_195520:0.2441871829,Seq_22875:0.2435170978)Node_11460:0.1124831797)Node_11452:0.02119233461,Seq_57264:0.3782801983)Node_11451:0.03215011534,Seq_29286:0.4099830356)Node_11450:0.07362456983,Seq_116295:0.4840128529)Node_11449:0.005858204184,(((((((((Seq_192260:0.4046373082,Seq_22809:0.4046504091)Node_11474:0.008476375844,((Seq_29988:0.1863202462,Seq_61355:0.1862522613)Node_11478:0.1820195629,Seq_22374:0.3683284799)Node_11477:0.0447325659)Node_11473:0.003516059902,((((Seq_21951:0.3398593466,Seq_82772:0.3398262131)Node_11485:0.02915062975,Seq_22623:0.3691392112)Node_11484:0.008452839049,Seq_192119:0.3775208301)Node_11483:0.02808353941,(Seq_22170:0.3407689605,Seq_35019:0.3407944763)Node_11490:0.06503676437)Node_11482:0.01087248577)Node_11472:0.01198510903,(Seq_192113:0.311288783,Seq_4736:0.3105623772)Node_11493:0.1179442169)Node_11471:0.004609380242,(((Seq_22074:0.3439410037,Seq_76366:0.3436120979)Node_11498:0.04237354336,Seq_21952:0.3856380534)Node_11497:0.01971841967,(Seq_22808:0.3447002961,Seq_23178:0.3445841434)Node_11502:0.06099661816)Node_11496:0.02727740676)Node_11470:0.009101446682,(Seq_21676:0.4037804489,Seq_21710:0.4040841993)Node_11505:0.03867796778)Node_11469:0.01097587003,((((Seq_158753:0.3119123863,Seq_72794:0.3114360396)Node_11511:0.09066223568,Seq_64820:0.4025553603)Node_11510:0.0173924045,Seq_21905:0.4201187258)Node_11509:0.007556530006,(((Seq_28451:0.3342190055,Seq_56090:0.3342697386)Node_11518:0.07781843482,Seq_188746:0.4115597687)Node_11517:0.00465860539,((((((Seq_23290:0.2754945768,Seq_36634:0.2752300609)Node_11527:0.06518283406,Seq_23291:0.3408835967)Node_11526:0.005163235987,Seq_55790:0.3457104172)Node_11525:0.00446690789,Seq_37058:0.3502789368)Node_11524:0.03393986441,Seq_36414:0.3842245495)Node_11523:0.02183415492,((((Seq_21954:0.2798675462,Seq_34450:0.2797945975)Node_11537:0.06722263046,Seq_195144:0.347604599)Node_11536:0.01524772592,(Seq_30468:0.3354923648,Seq_60823:0.3356037469)Node_11541:0.02700814187)Node_11535:0.02162224449,(Seq_22171:0.3369143681,Seq_62367:0.3380260435)Node_11544:0.04722740862)Node_11534:0.02185526121)Node_11522:0.009538806604)Node_11516:0.01132596977)Node_11508:0.02579095817)Node_11468:0.01809227904,Seq_158157:0.4717350491)Node_11467:0.008941729005,(((((((Seq_193044:0.349825853,Seq_22972:0.3496593112)Node_11554:0.08404116801,Seq_111572:0.4336852253)Node_11553:0.005417878573,(((Seq_22370:0.3199251479,Seq_22842:0.3197990616)Node_11560:0.06297349336,Seq_107774:0.3829391645)Node_11559:0.02783157005,(Seq_180656:0.3728175995,Seq_28786:0.3728702322)Node_11564:0.03833023206)Node_11558:0.02848017829)Node_11552:0.002504134304,(((Seq_174400:0.2710026411,Seq_21678:0.2709521143)Node_11569:0.04019085582,Seq_3323:0.3109189874)Node_11568:0.03967880594,Seq_23070:0.3507879648)Node_11567:0.09112302619)Node_11551:0.01405729491,Seq_184407:0.4562866116)Node_11550:0.001778006918,((Seq_23374:0.4120418711,Seq_57042:0.4118084743)Node_11576:0.01910199444,((Seq_192230:0.322528703,Seq_36419:0.3228384625)Node_11580:0.08352798666,Seq_28788:0.4066089904)Node_11579:0.02477844908)Node_11575:0.02652561842)Node_11549:0.007187791516,((((((Seq_23066:0.3739927804,Seq_57260:0.3740261631)Node_11589:0.009449114882,(((Seq_1002:0.1543267456,Seq_21998:0.1543054691)Node_11594:0.1816990923,Seq_22483:0.3360630401)Node_11593:0.03366675098,Seq_21950:0.3697606654)Node_11592:0.01361394189)Node_11588:0.004662019799,((((Seq_32546:0.2827713654,Seq_37256:0.2828562775)Node_11602:0.04747428894,Seq_64815:0.3313965215)Node_11601:0.01844535441,Seq_19951:0.3494303938)Node_11600:0.005784977475,Seq_156247:0.3546930682)Node_11599:0.033251563)Node_11587:0.01893760187,(Seq_22714:0.3772088346,Seq_35839:0.3772585951)Node_11608:0.03005436049)Node_11586:0.009227251142,(Seq_186484:0.1347181366,Seq_22803:0.1342157121)Node_11611:0.2821385224)Node_11585:0.01486374526,Seq_85858:0.43169092)Node_11584:0.03347888632)Node_11548:0.0154441787)Node_11466:0.009400830949)Node_11448:0.002269085786,(((Seq_46867:0.4677564696,Seq_70859:0.467736495)Node_11617:0.01576643042,Seq_20712:0.483430512)Node_11616:0.00407455199,(Seq_52819:0.4044366329,Seq_52864:0.4043658897)Node_11621:0.08312359388)Node_11615:0.004487783453)Node_11447:0.001968347856,((Seq_19588:0.4147907972,Seq_21844:0.4143960332)Node_11625:0.06782936678,Seq_194115:0.4822604305)Node_11624:0.01190147892)Node_11446:0.001334613536,((Seq_75708:0.4106139056,Seq_76443:0.4108131151)Node_11630:0.0547493862,Seq_87252:0.4653897897)Node_11629:0.03015880967)Node_11445:0.003032250799)Node_11433:0.0002498277296,((((((((((((Seq_53175:0.1870152489,Seq_53663:0.1876573338)Node_11645:0.2000445178,Seq_95177:0.3857335358)Node_11644:0.02967962713,Seq_114789:0.4168711016)Node_11643:0.03235539774,Seq_26250:0.4489950084)Node_11642:0.01515708562,((Seq_34829:0.4238928981,Seq_82221:0.423698198)Node_11652:0.01868954165,Seq_172729:0.4429504988)Node_11651:0.02151156461)Node_11641:0.007294007631,(Seq_187327:0.4272316329,Seq_189074:0.4271417159)Node_11656:0.04459473095)Node_11640:0.005447539799,(((Seq_37260:0.3076181377,Seq_95193:0.3080498335)Node_11661:0.05493796442,Seq_72134:0.3630426896)Node_11660:0.07032697767,Seq_81817:0.4340574655)Node_11659:0.04335830464)Node_11639:0.001207244174,(((Seq_22707:0.1664045808,Seq_34105:0.1659628477)Node_11668:0.140746042,Seq_60822:0.3096257614)Node_11667:0.1398021808,(Seq_34447:0.03232590636,Seq_60295:0.0323006483)Node_11672:0.4163203137)Node_11666:0.02995500792)Node_11638:0.00636416363,Seq_94965:0.4848113561)Node_11637:0.005833309275,(Seq_106945:0.4702485515,Seq_46400:0.4703497918)Node_11676:0.02011659984)Node_11636:0.003211967638,(((Seq_117929:0.471872633,Seq_44686:0.4714145986)Node_11681:0.005812797218,((Seq_172068:0.4508296232,Seq_21864:0.450790918)Node_11685:0.01186207524,Seq_97299:0.462518428)Node_11684:0.01485466294)Node_11680:0.004237103735,Seq_88368:0.4821688166)Node_11679:0.01193570571)Node_11635:0.003065408292,(Seq_180262:0.4872137467,Seq_186101:0.4870797765)Node_11690:0.0097026246)Node_11634:0.00188639107)Node_11432:0.0002982696409,(((Seq_184612:0.4352047509,Seq_90199:0.4357502643)Node_11695:0.0589090428,Seq_45565:0.4946591419)Node_11694:0.003159510092,Seq_89920:0.497785369)Node_11693:0.001405551951)Node_11431:0.0005070851031,((((((((Seq_50578:0.2973491087,Seq_95553:0.296903104)Node_11707:0.1145944446,Seq_78521:0.4117453919)Node_11706:0.07081099722,Seq_89830:0.4825523969)Node_11705:0.009121874036,(((((((Seq_109873:0.313888579,Seq_46115:0.3140368344)Node_11718:0.05177363836,Seq_96323:0.3654626081)Node_11717:0.04996808687,(((Seq_25951:0.06571521027,Seq_48520:0.06575356805)Node_11724:0.1379584855,Seq_99969:0.2037877267)Node_11723:0.1570574849,Seq_47959:0.3607196485)Node_11722:0.05486381271)Node_11716:0.01997708981,((Seq_50863:0.3056121535,Seq_97401:0.305745082)Node_11730:0.05114190342,Seq_103588:0.3570541245)Node_11729:0.07861708299)Node_11715:0.01508111057,(((Seq_103380:0.3245464329,Seq_46095:0.3244634675)Node_11736:0.04321976017,Seq_46381:0.367851977)Node_11735:0.05905157363,Seq_46114:0.4269790453)Node_11734:0.02368449808)Node_11714:0.01262691301,(Seq_103595:0.4378793581,Seq_50710:0.4379189427)Node_11741:0.02538634339)Node_11713:0.01249038324,Seq_44513:0.4758741641)Node_11712:0.01613602706)Node_11704:0.004083977008,(((((((Seq_122451:0.02345203238,Seq_122538:0.0234547357)Node_11751:0.395993248,Seq_127087:0.4193624819)Node_11750:0.01188831417,Seq_146463:0.4311405498)Node_11749:0.02681820625,Seq_149569:0.45797708)Node_11748:0.01495511965,Seq_146464:0.4732001302)Node_11747:0.01167330787,Seq_45235:0.4849304816)Node_11746:0.002518451571,((((Seq_107488:0.2332552023,Seq_95721:0.2333282469)Node_11762:0.1327247087,Seq_108476:0.3657844235)Node_11761:0.04741788454,Seq_107365:0.4133159447)Node_11760:0.05192921717,Seq_40884:0.465367443)Node_11759:0.02203478462)Node_11745:0.008699340935)Node_11703:0.001989820477,(((((((((((Seq_95673:0.2600481139,Seq_96176:0.260097191)Node_11778:0.08042721501,Seq_95288:0.3405071101)Node_11777:0.04418944918,((Seq_53470:0.2657746604,Seq_98165:0.2657999466)Node_11783:0.04158105167,Seq_95548:0.3079775286)Node_11782:0.07716487656)Node_11776:0.031839865,((Seq_45829:0.3381938694,Seq_46370:0.3385867737)Node_11788:0.0433635546,Seq_26343:0.3820588012)Node_11787:0.03451244923)Node_11775:0.02113307612,(((Seq_71907:0.376678061,Seq_98684:0.3765957961)Node_11794:0.0110736759,(((((Seq_95181:0.3096107158,Seq_95330:0.3094879693)Node_11801:0.02045790268,(((Seq_95751:0.2428393441,Seq_95850:0.242840165)Node_11806:0.03416853307,Seq_95280:0.2769334011)Node_11805:0.008267886252,Seq_95915:0.2852117957)Node_11804:0.04475276763)Node_11800:0.01614815771,Seq_95714:0.34622942)Node_11799:0.01314976048,((((Seq_96484:0.1950049248,Seq_97136:0.1948713401)Node_11815:0.03577142399,Seq_96220:0.230989682)Node_11814:0.07892674378,(Seq_96127:0.198434066,Seq_97891:0.1984686112)Node_11819:0.1112730283)Node_11813:0.01353235327,((Seq_105277:0.2684692993,Seq_95802:0.2683450064)Node_11823:0.02539571852,Seq_95187:0.2936733915)Node_11822:0.02979567185)Node_11812:0.03625601174)Node_11798:0.003408061763,((Seq_117270:0.2881158614,Seq_95547:0.2883105352)Node_11828:0.04849223908,Seq_95180:0.3364328206)Node_11827:0.02625211268)Node_11797:0.02517891795)Node_11793:0.01436532632,(Seq_105106:0.3643406901,Seq_97590:0.3642409168)Node_11832:0.03810712986)Node_11792:0.03517695888)Node_11774:0.02079028382,Seq_157468:0.4583137334)Node_11773:0.01648916625,((((((((((Seq_50525:0.3041812129,Seq_94557:0.3041924652)Node_11845:0.03035747006,Seq_53001:0.3344896319)Node_11844:0.0276303283,Seq_53511:0.3619247623)Node_11843:0.008108361831,(Seq_95667:0.005506259168,Seq_95717:0.0055090892)Node_11850:0.3652932207)Node_11842:0.02357430033,Seq_94555:0.3939474341)Node_11841:0.007088653521,(((Seq_107457:0.3121498581,Seq_96424:0.3125111096)Node_11856:0.0195623013,Seq_97135:0.3318506393)Node_11855:0.01713603917,((Seq_53000:0.09812510466,Seq_95390:0.09765259505)Node_11861:0.2253483381,Seq_95916:0.3228730906)Node_11860:0.02602219312)Node_11854:0.0518966484)Node_11840:0.0155759202,Seq_98549:0.4165759912)Node_11839:0.01848377001,(Seq_94828:0.2901427948,Seq_96276:0.2902754043)Node_11866:0.1447485352)Node_11838:0.01298493062,((Seq_26090:0.3795959368,Seq_46117:0.3795219365)Node_11870:0.013226283,Seq_46102:0.3920955124)Node_11869:0.05583717027)Node_11837:0.008280143413,(((Seq_97733:0.3492846621,Seq_98162:0.3491521194)Node_11876:0.03255389113,Seq_96075:0.3818334194)Node_11875:0.06331136684,Seq_96327:0.4451278763)Node_11874:0.01130644341)Node_11836:0.01848900925)Node_11772:0.007176706534,((((Seq_106231:0.3809895324,Seq_108395:0.3810282417)Node_11884:0.003664513845,(((Seq_94521:0.3160595708,Seq_97352:0.3160083839)Node_11889:0.04270417214,Seq_94522:0.3589873254)Node_11888:0.01446610004,((Seq_102339:0.2691233859,Seq_52288:0.2692601212)Node_11894:0.08706830958,Seq_95078:0.3562274213)Node_11893:0.01709356357)Node_11887:0.01123393634)Node_11883:0.02060043339,Seq_97894:0.4050825314)Node_11882:0.04996203202,Seq_98398:0.4552170047)Node_11881:0.02701875461)Node_11771:0.00713071819,(Seq_95329:0.3760570613,Seq_98347:0.3763219225)Node_11900:0.1130765668)Node_11770:0.003580967807,((Seq_95489:0.03349972662,Seq_98213:0.0335173303)Node_11904:0.4125510476,Seq_95358:0.4463492645)Node_11903:0.04676661921)Node_11769:0.002139769575,((((((Seq_47305:0.35641213,Seq_95752:0.3560490413)Node_11913:0.05153515759,Seq_50802:0.4078186519)Node_11912:0.04180589447,(Seq_47455:0.4009344164,Seq_52034:0.4009834832)Node_11917:0.04866793301)Node_11911:0.01753852266,(Seq_95585:0.2681535037,Seq_96380:0.2683078716)Node_11920:0.1985805336)Node_11910:0.00813793097,(Seq_47457:0.3712897068,Seq_52122:0.371088896)Node_11923:0.1039825559)Node_11909:0.01261770915,(Seq_50668:0.4499832131,Seq_94922:0.4497491329)Node_11926:0.03793487519)Node_11908:0.007152797395)Node_11768:0.002961234556)Node_11702:0.0004555330369,(((Seq_150307:0.4201570601,Seq_150313:0.4200688617)Node_11931:0.07143129478,Seq_153236:0.4917701988)Node_11930:0.003903535809,(((((Seq_94969:0.2892812914,Seq_96679:0.2891802666)Node_11939:0.1156134507,Seq_95716:0.4047670408)Node_11938:0.06222049223,Seq_96324:0.4666244169)Node_11937:0.01290972107,(((Seq_171939:0.3701455369,Seq_189277:0.3699268383)Node_11946:0.06473858603,Seq_171940:0.4344572434)Node_11945:0.02567094889,(Seq_97082:0.4183228365,Seq_98307:0.4181854828)Node_11950:0.04231518001)Node_11944:0.0193393494)Node_11936:0.009297068658,((Seq_95332:0.4479872025,Seq_97349:0.4478266476)Node_11954:0.02345103681,Seq_98168:0.4715230744)Node_11953:0.01751384005)Node_11935:0.006485777174)Node_11929:0.002769912409)Node_11701:0.000494511042,(((Seq_157697:0.02643574381,Seq_157698:0.02643125988)Node_11960:0.4677781647,Seq_82638:0.4942576038)Node_11959:0.003495505993,(Seq_78743:0.4925021816,Seq_96126:0.4925832643)Node_11964:0.005156647643)Node_11958:0.001175360196)Node_11700:0.0007150631565)Node_11430:0.0001675255898)Node_9606:2.320448781e-05,(((((((Seq_56312:0.464025978,Seq_93893:0.4638132017)Node_11973:0.02656046033,Seq_130358:0.4904823461)Node_11972:0.003610849926,Seq_150527:0.4940052145)Node_11971:0.002364676448,Seq_78198:0.4965534396)Node_11970:0.002298252833,(((Seq_46379:0.4314730421,Seq_47735:0.431470239)Node_11981:0.06351462592,((Seq_111223:0.1036795723,Seq_43824:0.1037167197)Node_11985:0.1712175878,Seq_111222:0.2750031237)Node_11984:0.2201485247)Node_11980:0.001136603301,((Seq_42332:0.4762174367,Seq_59335:0.475748067)Node_11990:0.01441181609,Seq_88116:0.4904919517)Node_11989:0.005641634954)Node_11979:0.002607424066)Node_11969:0.0008841240692,((((Seq_39628:0.4802534031,Seq_49924:0.4802320559)Node_11997:0.01072506947,Seq_22583:0.490962692)Node_11996:0.003356741952,(Seq_112825:0.4599575292,Seq_24816:0.4597586404)Node_12001:0.03447097989)Node_11995:0.002467958772,(Seq_72129:0.4941181849,Seq_94962:0.4939884116)Node_12004:0.00281617215)Node_11994:0.002815086812)Node_11968:3.690690679e-05,((((((Seq_157699:0.0423477027,Seq_157700:0.04234758922)Node_12012:0.3019100509,Seq_44675:0.3444855529)Node_12011:0.1461065033,Seq_44825:0.4903601999)Node_12010:0.005836098145,(Seq_44796:0.1535860733,Seq_44827:0.1536064586)Node_12017:0.3427331773)Node_12009:0.001872462069,(Seq_105463:0.4936790003,Seq_71626:0.4935019353)Node_12020:0.004622094068)Node_12008:0.0009489506931,Seq_73319:0.4991968123)Node_12007:0.0005849195831)Node_11967:0.0001095400303)Node_9605:5.340943061e-05)Node_8087:3.048329311e-05,((((((((Seq_125229:0.4848673125,Seq_138637:0.4848914467)Node_12031:0.0123160661,((((((Seq_127063:0.05635262491,Seq_147206:0.05635410157)Node_12039:0.08204488486,Seq_124695:0.1383991342)Node_12038:0.1305501811,((Seq_119816:0.05002434286,Seq_121131:0.05002215131)Node_12044:0.04007118893,Seq_122593:0.09008979431)Node_12043:0.1788264085)Node_12037:0.1233770287,Seq_124270:0.3920880736)Node_12036:0.06125416527,Seq_124705:0.4534670172)Node_12035:0.009205270044,((Seq_133923:0.005324415629,Seq_137793:0.00532426252)Node_12051:0.4412775351,Seq_93082:0.446758014)Node_12050:0.01593605552)Node_12034:0.03467289442)Node_12030:0.0002930232406,(((((((((Seq_130599:0.1581621183,Seq_132310:0.1580417416)Node_12063:0.3173515832,Seq_135131:0.4758171139)Node_12062:0.005932493265,Seq_136960:0.4817607144)Node_12061:0.004250448932,(((Seq_132096:0.318724219,Seq_146952:0.3184968148)Node_12070:0.1206183037,Seq_134109:0.4396132596)Node_12069:0.03416688504,Seq_134196:0.4735706608)Node_12068:0.01204385116)Node_12060:0.003154402242,((Seq_123803:0.4778647495,Seq_136261:0.4779002224)Node_12076:0.004163149614,Seq_164531:0.4821135797)Node_12075:0.006989832996)Node_12059:0.002031129819,Seq_146911:0.4909868341)Node_12058:0.002407454429,Seq_99361:0.4936901919)Node_12057:0.002640756325,((((((Seq_124518:0.2234939179,Seq_148228:0.2235455036)Node_12087:0.09977310281,((Seq_118668:0.05063747085,Seq_140179:0.05059755513)Node_12091:0.002877159487,Seq_124641:0.05339379671)Node_12090:0.2697595172)Node_12086:0.0800245916,Seq_148232:0.4034362541)Node_12085:0.03148736216,Seq_127968:0.4350056749)Node_12084:0.04080788564,(Seq_121300:0.3062201608,Seq_134645:0.3063103759)Node_12097:0.1691735512)Node_12083:0.01329907317,(((Seq_121335:0.2238048087,Seq_136198:0.2236441594)Node_12102:0.2223771584,Seq_128285:0.4460144659)Node_12101:0.02461326421,((Seq_131375:0.1963449361,Seq_138197:0.1962065768)Node_12107:0.07695604428,(Seq_118950:0.193376155,Seq_134748:0.1930417595)Node_12110:0.08008085555)Node_12106:0.197524592)Node_12100:0.01811541838)Node_12082:0.007274590039)Node_12056:0.0001529115536,(((Seq_118734:0.1047011365,Seq_125004:0.1047300718)Node_12115:0.1496794831,Seq_130356:0.2545108404)Node_12114:0.223407326,Seq_135748:0.478178169)Node_12113:0.01837078829)Node_12055:0.001229078483)Node_12029:0.001423984689,(((Seq_137764:0.4680302165,Seq_139881:0.4682100825)Node_12122:0.0254521927,Seq_94327:0.4938454221)Node_12121:0.003124147059,Seq_29779:0.4969238892)Node_12120:0.00219959714)Node_12028:0.0002426920492,((((((((((((Seq_100956:0.1391957758,Seq_137033:0.1391754704)Node_12138:0.1807842414,Seq_147363:0.3197437468)Node_12137:0.05338852595,Seq_141622:0.3733672953)Node_12136:0.1017823766,Seq_109990:0.474537056)Node_12135:0.00855942902,Seq_140293:0.4836196199)Node_12134:0.006342647506,(((((Seq_130072:0.2258179821,Seq_133929:0.2255273918)Node_12149:0.1634843089,Seq_130035:0.3891827574)Node_12148:0.05737816218,Seq_139426:0.446711712)Node_12147:0.009445008375,(((Seq_127904:0.2097688172,Seq_148803:0.2099262173)Node_12156:0.1399091212,(Seq_126127:0.2037416221,Seq_148868:0.2040210768)Node_12159:0.145740025)Node_12155:0.05949943351,((Seq_127892:0.1548832906,Seq_148856:0.1550348817)Node_12163:0.07249396254,Seq_144698:0.2272461851)Node_12162:0.1817891482)Node_12154:0.04685853727)Node_12146:0.02503698128,Seq_139415:0.4812863735)Node_12145:0.008735749086)Node_12133:0.003856486801,((((Seq_139896:0.4672351957,Seq_29678:0.4672107934)Node_12171:0.009940915288,(((Seq_125251:0.3743925328,Seq_93111:0.374385624)Node_12176:0.05682113195,Seq_27108:0.4312130147)Node_12175:0.02351318691,(Seq_121530:0.2756985156,Seq_132345:0.2755562746)Node_12180:0.179009604)Node_12174:0.02242720328)Node_12170:0.009118076049,(((Seq_150532:0.3102810557,Seq_159629:0.3105849195)Node_12185:0.05362349565,Seq_159219:0.3642196232)Node_12184:0.09967412969,Seq_50024:0.4638524722)Node_12183:0.02230896857)Node_12169:0.001985400593,(((Seq_27173:0.4685920969,Seq_29776:0.468523557)Node_12192:0.007184525006,((((((Seq_137992:0.3645507389,Seq_23988:0.3647863679)Node_12200:0.02281303483,Seq_24555:0.3873413609)Node_12199:0.009609948032,Seq_24405:0.3972635867)Node_12198:0.03126031904,(((((Seq_121487:0.06293910048,Seq_141071:0.0630393334)Node_12209:0.03584792009,Seq_139156:0.09877717221)Node_12208:0.06741998091,Seq_123114:0.1662037081)Node_12207:0.06335056897,Seq_119210:0.2295704321)Node_12206:0.03804954564,Seq_121934:0.2676576229)Node_12205:0.1612193435)Node_12197:0.02449152445,((Seq_130636:0.1153522945,Seq_149160:0.1152947747)Node_12217:0.03290102608,Seq_132234:0.1481879374)Node_12216:0.3052194582)Node_12196:0.01312824049,Seq_125260:0.4664853323)Node_12195:0.009132158772)Node_12191:0.001298165122,Seq_135130:0.4768477058)Node_12190:0.01128170213)Node_12168:0.005546351642)Node_12132:0.001689981779,(((((Seq_122679:0.3935823674,Seq_149124:0.3935174531)Node_12227:0.04978284633,(Seq_122620:0.293849446,Seq_149132:0.2936956025)Node_12230:0.14975218)Node_12226:0.03618588517,(Seq_92277:0.3763074412,Seq_93355:0.3758592643)Node_12233:0.1037050188)Node_12225:0.006211686397,((((Seq_135114:0.06696555067,Seq_139110:0.06690469801)Node_12239:0.1990753343,Seq_137787:0.2654511364)Node_12238:0.2075714048,Seq_100964:0.473062207)Node_12237:0.004785163598,((Seq_135478:0.4281448437,Seq_99548:0.4278911497)Node_12245:0.0345441804,((Seq_118911:0.2502263963,Seq_126319:0.2504861443)Node_12249:0.05962316036,Seq_127846:0.3099986366)Node_12248:0.1526641474)Node_12244:0.01568453937)Node_12236:0.007756259138)Node_12224:0.00372578006,(Seq_52201:0.444037664,Seq_52354:0.4439572496)Node_12253:0.0459585208)Node_12223:0.005614309886)Node_12131:0.00100013555,((Seq_29667:0.4851383443,Seq_92525:0.4852304509)Node_12257:0.004659015849,(((((((Seq_92255:0.2840932708,Seq_93114:0.2841810407)Node_12266:0.02945128621,Seq_93018:0.3136599345)Node_12265:0.1112126026,Seq_93509:0.4246896846)Node_12264:0.03887695185,Seq_24034:0.4632776925)Node_12263:0.007888477282,Seq_93019:0.4716158793)Node_12262:0.005499780431,((Seq_23942:0.4009674825,Seq_23970:0.4012513341)Node_12274:0.06949028449,Seq_24474:0.4703620574)Node_12273:0.006090407998)Node_12261:0.005554164091,((((Seq_120040:0.2226656138,Seq_144663:0.2227287335)Node_12281:0.2259728886,Seq_162806:0.4487240766)Node_12280:0.01043961898,(((Seq_130603:0.20529524,Seq_132261:0.2052052427)Node_12287:0.2132192121,Seq_133944:0.4183302515)Node_12286:0.01392164519,(((Seq_128113:0.3173280388,Seq_135087:0.3172913785)Node_12293:0.08037759675,Seq_145127:0.3976096859)Node_12292:0.003819806473,Seq_148800:0.4014362515)Node_12291:0.03097783921)Node_12285:0.02677647789)Node_12279:0.01246712006,((((Seq_127770:0.2064269303,Seq_134042:0.2063244117)Node_12301:0.02105830563,((Seq_127895:0.1279130562,Seq_138858:0.1279329014)Node_12305:0.02958335441,Seq_100963:0.1577320967)Node_12304:0.06970363289)Node_12300:0.09739651941,Seq_136643:0.324867497)Node_12299:0.07934752602,(Seq_127831:0.1676488837,Seq_134035:0.167457617)Node_12310:0.2366671597)Node_12298:0.06723038903)Node_12278:0.01096799459)Node_12260:0.007319537877)Node_12256:0.006581933937)Node_12130:0.00115981464,((((((Seq_133966:0.4705998082,Seq_23798:0.4705486486)Node_12318:0.0125743281,((Seq_52919:0.4400978752,Seq_99583:0.440139372)Node_12322:0.02123152821,Seq_91085:0.4609479835)Node_12321:0.02197931685)Node_12317:0.007560237518,((Seq_98803:0.1227914908,Seq_98840:0.1226172115)Node_12327:0.333331823,Seq_75821:0.4556061233)Node_12326:0.03494934769)Node_12316:0.001172903899,((Seq_67969:0.1204236037,Seq_86495:0.1204078097)Node_12332:0.2585059582,Seq_67984:0.3791649032)Node_12331:0.1131200053)Node_12315:0.0006072098486,(((((((Seq_127824:0.1408124164,Seq_160014:0.140712863)Node_12342:0.2733371419,Seq_132422:0.4141604328)Node_12341:0.01374063118,Seq_91803:0.4283468689)Node_12340:0.010706202,Seq_125217:0.4384629428)Node_12339:0.01930122594,(Seq_126329:0.317862137,Seq_132974:0.317951806)Node_12348:0.1400260893)Node_12338:0.02308570225,((Seq_151915:0.3694882067,Seq_164493:0.3694921167)Node_12352:0.04866219081,((Seq_164528:0.2825116162,Seq_171230:0.2824326327)Node_12356:0.0525218107,Seq_164522:0.3350294448)Node_12355:0.08334868752)Node_12351:0.0629269939)Node_12337:0.003279348104,Seq_88756:0.4845618062)Node_12336:0.008091990132)Node_12314:0.002859755537,(((((Seq_100837:0.3668085155,Seq_101213:0.3668821314)Node_12365:0.03735948283,(Seq_146613:0.009184121286,Seq_148047:0.009176600576)Node_12368:0.3952648885)Node_12364:0.05653257546,Seq_24091:0.4602548407)Node_12363:0.0007002902997,((Seq_23856:0.3930270946,Seq_24353:0.3927545757)Node_12373:0.03306172927,Seq_23835:0.426203326)Node_12372:0.03533755582)Node_12362:0.009261282408,Seq_24138:0.4704740121)Node_12361:0.0247703709)Node_12313:0.00200011609)Node_12129:0.0004770149902,((((((((Seq_134198:0.2478789275,Seq_142613:0.2480528818)Node_12385:0.04326545631,Seq_148386:0.2910917321)Node_12384:0.09585574044,(Seq_123369:0.2877381414,Seq_148917:0.2879687443)Node_12389:0.09928809745)Node_12383:0.06767704777,Seq_146725:0.4545799985)Node_12382:0.02740791725,Seq_100706:0.4821483917)Node_12381:0.005227590629,(Seq_25018:0.4588702779,Seq_92507:0.4594508885)Node_12394:0.02782732968)Node_12380:0.007051162986,((((((Seq_139333:0.4251960742,Seq_141646:0.425191197)Node_12402:0.03534513772,Seq_75987:0.4607013374)Node_12401:0.006726655773,Seq_29795:0.4670606823)Node_12400:0.003815351329,Seq_144629:0.4711336783)Node_12399:0.003891557064,Seq_94269:0.4748881006)Node_12398:0.008896604524,Seq_91006:0.483548147)Node_12397:0.01026463722)Node_12379:0.002164964722,(((((((Seq_130581:0.08936497983,Seq_132982:0.08938633856)Node_12416:0.369855147,Seq_126377:0.4592987946)Node_12415:0.01951157705,Seq_93318:0.4788180718)Node_12414:0.004369086388,(((Seq_101016:0.2041199422,Seq_141144:0.2039768878)Node_12423:0.1346305075,Seq_119228:0.3385406982)Node_12422:0.1240342893,Seq_24646:0.4628588862)Node_12421:0.02028541177)Node_12413:0.005676139928,Seq_92490:0.4887074089)Node_12412:0.003739006082,((Seq_27100:0.1221450802,Seq_29656:0.1221859175)Node_12430:0.3657810767,Seq_149214:0.4880016133)Node_12429:0.004640381202)Node_12411:0.001396434696,((((((Seq_164600:0.0152366935,Seq_164660:0.01525245021)Node_12439:0.08265809794,Seq_164692:0.09787654021)Node_12438:0.02286641027,Seq_164657:0.1207861239)Node_12437:0.04663848924,Seq_164510:0.1672746314)Node_12436:0.06292375879,Seq_164617:0.2303305969)Node_12435:0.1472691432,(((Seq_164606:0.01089037237,Seq_164659:0.01089448395)Node_12448:0.07566545116,Seq_164633:0.0865814341)Node_12447:0.1356445664,Seq_151921:0.2219736552)Node_12446:0.1556236428)Node_12434:0.116294155)Node_12410:0.002449342289)Node_12378:0.001540000377)Node_12128:0.0002275306122,(((((((((((Seq_140281:0.4462623406,Seq_45050:0.4461710857)Node_12463:0.01024097155,(((Seq_159222:0.2931113486,Seq_163804:0.2933591382)Node_12468:0.09660138892,Seq_90762:0.3898504799)Node_12467:0.01682580996,Seq_90709:0.4067560412)Node_12466:0.049658187)Node_12462:0.003178302147,(Seq_135496:0.4292919823,Seq_52123:0.4296264431)Node_12473:0.03016756495)Node_12461:0.007705416877,(((((Seq_92134:0.1803544918,Seq_93254:0.1802667055)Node_12480:0.01115387908,Seq_92480:0.1913498368)Node_12479:0.1263633541,Seq_93342:0.3180514059)Node_12478:0.09745499603,Seq_29730:0.4151053146)Node_12477:0.002053665657,((Seq_92345:0.2193304015,Seq_93060:0.2191826912)Node_12487:0.1028634165,Seq_92932:0.3220794183)Node_12486:0.0951253536)Node_12476:0.05021975347)Node_12460:0.01018181097,Seq_45414:0.4778599717)Node_12459:0.007364774239,Seq_163299:0.4850354909)Node_12458:0.00439218947,(((((((((Seq_24239:0.3830258921,Seq_24452:0.383013133)Node_12501:0.01196861197,Seq_141353:0.3950412851)Node_12500:0.01006620997,Seq_24482:0.4050955715)Node_12499:0.01683637811,Seq_24064:0.4220349569)Node_12498:0.01103165587,Seq_24346:0.4327656156)Node_12497:0.02124899721,Seq_142338:0.4541923699)Node_12496:0.01374502923,(((Seq_24489:0.3373038898,Seq_92359:0.3371003147)Node_12511:0.05547884839,Seq_24183:0.3927818405)Node_12510:0.02207965133,Seq_23956:0.4147240459)Node_12509:0.05309850839)Node_12495:0.007591864432,(((Seq_123170:0.1516696658,Seq_145539:0.15184178)Node_12518:0.09751473627,Seq_130563:0.2490941615)Node_12517:0.141557978,Seq_123163:0.3909558577)Node_12516:0.08467542021)Node_12494:0.008158574136,((((((Seq_130587:0.385795958,Seq_141073:0.3864258972)Node_12528:0.04474197652,Seq_24135:0.4311607072)Node_12527:0.01042112998,Seq_93553:0.4415799593)Node_12526:0.01002143212,(((Seq_101185:0.3926169974,Seq_138486:0.3926885204)Node_12535:0.0271011231,(Seq_24044:0.2882675608,Seq_92967:0.2881712719)Node_12538:0.1318323644)Node_12534:0.01712575603,Seq_24371:0.4374167731)Node_12533:0.01403161448)Node_12525:0.01111752547,((((((Seq_137156:0.04962574992,Seq_140012:0.04975491666)Node_12547:0.02186790693,Seq_139531:0.0715518774)Node_12546:0.06448828702,Seq_129918:0.1360366993)Node_12545:0.07010995806,Seq_142073:0.2064266898)Node_12544:0.2132730243,Seq_129893:0.419825849)Node_12543:0.02432659369,Seq_24269:0.4438877933)Node_12542:0.01847270176)Node_12524:0.007141451526,((((Seq_23963:0.387260339,Seq_24460:0.3872547742)Node_12558:0.03029941856,Seq_23896:0.4171842311)Node_12557:0.02808238328,(Seq_24143:0.4104134996,Seq_24174:0.4104637754)Node_12562:0.03534847467)Node_12556:0.008028944959,(((Seq_125294:0.4153379219,Seq_24333:0.4150071352)Node_12567:0.01214131131,((((Seq_91950:0.1523643978,Seq_92888:0.1522552232)Node_12573:0.16098403,Seq_91584:0.3132199342)Node_12572:0.08277571835,Seq_91655:0.3958571607)Node_12571:0.01253879028,Seq_93521:0.4085389068)Node_12570:0.01883017431)Node_12566:0.01387937373,Seq_24128:0.4413251245)Node_12565:0.01255172774)Node_12555:0.01566154001)Node_12523:0.01424191735)Node_12493:0.005798908107)Node_12457:0.001664017094,(Seq_23884:0.4834661285,Seq_23904:0.483447421)Node_12580:0.007799251921)Node_12456:0.003477283667,((Seq_100983:0.4707544192,Seq_24352:0.4702937788)Node_12584:0.009239164229,(((Seq_135580:0.405318194,Seq_24100:0.4051243099)Node_12589:0.03373906054,Seq_122355:0.4384978458)Node_12588:0.02132442989,((Seq_126354:0.0732991844,Seq_135575:0.07333605006)Node_12594:0.03178641582,Seq_133029:0.1050646978)Node_12593:0.3548756604)Node_12587:0.02009639102)Node_12583:0.01447514865)Node_12455:0.001595648417,((((((Seq_157295:0.1449963186,Seq_157375:0.1447882907)Node_12603:0.128489414,Seq_119856:0.2737122956)Node_12602:0.1685515696,Seq_113414:0.4420930002)Node_12601:0.002713276759,(Seq_159639:0.02070982217,Seq_159739:0.02077435539)Node_12608:0.4241645344)Node_12600:0.02550884968,Seq_149501:0.4699423802)Node_12599:0.009406768964,Seq_91013:0.480105418)Node_12598:0.01632602465)Node_12454:0.00171886938,(((((Seq_153085:0.4753080553,Seq_51702:0.4755135235)Node_12617:0.009403070142,((((Seq_116221:0.2838615561,Seq_150513:0.2838471126)Node_12623:0.08697992973,Seq_90657:0.3704009944)Node_12622:0.05701461073,Seq_40918:0.4280433658)Node_12621:0.02583909703,(((Seq_143241:0.07814150792,Seq_144562:0.07802304743)Node_12630:0.06639920365,Seq_145482:0.1444985675)Node_12629:0.2739336929,((Seq_154408:0.07544700188,Seq_154416:0.07541593781)Node_12635:0.06375115306,Seq_154381:0.1391431318)Node_12634:0.2791526498)Node_12628:0.03541550267)Node_12620:0.03140983034)Node_12616:0.004525627932,(((Seq_151241:0.4638716674,Seq_90615:0.4639637973)Node_12641:0.01114102499,(((Seq_100390:0.4065494022,Seq_163300:0.406769837)Node_12646:0.03963468887,Seq_90755:0.4463526485)Node_12645:0.01157022374,((Seq_163452:0.4214260409,Seq_164087:0.4223056162)Node_12651:0.02189319991,Seq_25561:0.4440392575)Node_12650:0.01394320701)Node_12644:0.01730123458)Node_12640:0.006494911523,Seq_73988:0.4816052471)Node_12639:0.008116417092)Node_12615:0.00417715882,(((Seq_163621:0.0360731732,Seq_163784:0.03606550566)Node_12658:0.1907778473,Seq_157359:0.2264367714)Node_12657:0.184119966,(Seq_163390:0.02364269724,Seq_163543:0.02364738779)Node_12662:0.38731992)Node_12656:0.08315834349)Node_12614:0.001192996596,((Seq_163436:0.4359451718,Seq_90792:0.4359369086)Node_12666:0.03366371765,Seq_134718:0.4698871273)Node_12665:0.02548437311)Node_12613:0.002817877028)Node_12453:0.0002956404938)Node_12127:0.0009941055363)Node_12027:0.0002772774198,(((((((((Seq_127222:0.2052273887,Seq_133472:0.2052178281)Node_12678:0.03589183199,Seq_119591:0.2410582724)Node_12677:0.2179323026,Seq_138275:0.4594449425)Node_12676:0.0316970924,((Seq_119291:0.06765253562,Seq_127229:0.06768108003)Node_12684:0.2738574532,Seq_132614:0.3415424043)Node_12683:0.1493911045)Node_12675:0.00380976252,((Seq_119004:0.08269235584,Seq_148119:0.08274910532)Node_12689:0.07897362007,Seq_139915:0.1616859934)Node_12688:0.3329951017)Node_12674:0.001411655675,((Seq_129546:0.3803480155,Seq_137858:0.3804717348)Node_12694:0.08342936856,((Seq_121052:0.2569580967,Seq_121743:0.256989191)Node_12698:0.08407622523,Seq_141896:0.3408398945)Node_12697:0.1227434577)Node_12693:0.03249544636)Node_12673:0.0008305262354,((Seq_123223:0.3566536854,Seq_134356:0.3567383523)Node_12703:0.1352009916,(Seq_119489:0.2897315546,Seq_135196:0.289683586)Node_12706:0.2021981977)Node_12702:0.005214023898)Node_12672:0.00105189728,((((Seq_150501:0.05098575123,Seq_150507:0.05107441094)Node_12712:0.02547752954,Seq_150506:0.07646760929)Node_12711:0.0618063624,Seq_150508:0.1383934604)Node_12710:0.2783028872,(Seq_116215:0.03287091202,Seq_116291:0.03284489474)Node_12717:0.3837732417)Node_12709:0.08141408906)Node_12671:0.001021889972,((Seq_120854:0.4934673652,Seq_134551:0.4934599199)Node_12721:0.00381041858,(((((Seq_128062:0.2730718465,Seq_143989:0.2728980611)Node_12728:0.04500632847,Seq_148913:0.3180542911)Node_12727:0.1531179949,Seq_119024:0.4709288511)Node_12726:0.007978615576,Seq_119060:0.4791319232)Node_12725:0.01347238338,Seq_143955:0.4926791443)Node_12724:0.00442095716)Node_12720:0.002007301363)Node_12670:0.0003749211995)Node_12026:0.000151047086,(((((((Seq_25716:0.4793816945,Seq_51751:0.4793912926)Node_12741:0.01073588833,(Seq_150435:0.4735695027,Seq_158695:0.4736899623)Node_12744:0.01643841274)Node_12740:0.002407759472,(Seq_39528:0.3534276476,Seq_90757:0.3534108375)Node_12747:0.139176679)Node_12739:0.003447489438,(Seq_145947:0.4572886718,Seq_24360:0.4572114005)Node_12750:0.03882964272)Node_12738:0.001492903918,(Seq_123584:0.228764824,Seq_146445:0.2288297096)Node_12753:0.2687865761)Node_12737:0.001058944481,(((Seq_136105:0.4777396242,Seq_141927:0.4777341145)Node_12758:0.01018183745,((Seq_121041:0.1808814875,Seq_134225:0.1808264789)Node_12762:0.272027145,(Seq_124702:0.1428596715,Seq_130230:0.1428571577)Node_12765:0.3099987704)Node_12761:0.035030554)Node_12757:0.006704869529,(((((Seq_24036:0.456094015,Seq_24442:0.4561113437)Node_12772:0.002705959131,((Seq_133241:0.26976309,Seq_142638:0.2697868992)Node_12776:0.1792201603,(Seq_118843:0.2074809879,Seq_137145:0.2074824131)Node_12779:0.2415055701)Node_12775:0.009882103925)Node_12771:0.01031130438,(Seq_136459:0.4247472316,Seq_24099:0.4247967213)Node_12782:0.04439762507)Node_12770:0.01338850792,((((Seq_123270:0.2112813091,Seq_144352:0.211242769)Node_12788:0.07927009597,Seq_120401:0.2905443163)Node_12787:0.07234447083,((Seq_137098:0.03982139969,Seq_147443:0.03981764248)Node_12793:0.2108727302,Seq_139665:0.2506912308)Node_12792:0.1120806011)Node_12786:0.08080213899,((Seq_121314:0.1430170449,Seq_123427:0.1430225076)Node_12798:0.07348709216,(Seq_119111:0.1121482539,Seq_141906:0.1121409654)Node_12801:0.1043833384)Node_12797:0.227226793)Node_12785:0.03896260584)Node_12769:0.003540327382,((((Seq_131016:0.03643091058,Seq_144393:0.03642977696)Node_12807:0.2873285902,Seq_136068:0.3237470507)Node_12806:0.1288767354,Seq_137166:0.4525524834)Node_12805:0.0257925203,Seq_142226:0.4784891475)Node_12804:0.007663386908)Node_12768:0.00844634364)Node_12756:0.004051159496)Node_12736:0.0005131661914,((Seq_125891:0.4720054077,Seq_45416:0.4720196932)Node_12814:0.0232533748,Seq_128614:0.4952853942)Node_12813:0.003899628916)Node_12735:0.0005851940399)Node_12025:0.0001529638119,((((((((((Seq_132386:0.48175437,Seq_142568:0.4816209367)Node_12827:0.007804622623,(Seq_135853:0.1838833174,Seq_149149:0.1838970704)Node_12830:0.3058309943)Node_12826:0.006074938538,(Seq_113208:0.4409396361,Seq_126793:0.4411296801)Node_12833:0.05481592169)Node_12825:0.001463291853,((((((Seq_24315:0.4546587406,Seq_92991:0.4549744495)Node_12841:0.02830479398,Seq_24551:0.4827155032)Node_12840:0.005656269251,Seq_23974:0.4886641859)Node_12839:0.003721476994,(Seq_24246:0.4667987737,Seq_24427:0.4669230692)Node_12846:0.02543571554)Node_12838:0.001093760633,Seq_75238:0.4935844682)Node_12837:0.002117071522,Seq_50034:0.4958381047)Node_12836:0.001522541753)Node_12824:0.0006128217892,(((Seq_124325:0.3085062396,Seq_139578:0.3087493306)Node_12853:0.1520078434,(Seq_120847:0.2823086994,Seq_147701:0.2822992702)Node_12856:0.178290675)Node_12852:0.02173203581,(Seq_122929:0.3175209416,Seq_147672:0.3177957131)Node_12859:0.1646156495)Node_12851:0.01557678361)Node_12823:0.0001439017077,((((Seq_23959:0.4372289474,Seq_23979:0.4374377129)Node_12865:0.01927716911,Seq_92293:0.4565126331)Node_12864:0.03283763649,Seq_78825:0.4889704811)Node_12863:0.006608307318,(((Seq_24414:0.4745564344,Seq_24497:0.4741235384)Node_12872:0.01063448085,Seq_24077:0.4852450205)Node_12871:0.003572664833,((((Seq_110028:0.3353518479,Seq_24237:0.3354315694)Node_12879:0.0535401491,Seq_24504:0.3889405425)Node_12878:0.06314236422,Seq_24126:0.452033036)Node_12877:0.02403556391,Seq_24391:0.4758962234)Node_12876:0.01268713098)Node_12870:0.007180045426)Node_12862:0.002141193594)Node_12822:0.000887568446,(((Seq_150502:0.4813386126,Seq_24107:0.4812565008)Node_12887:0.01388769337,Seq_100391:0.4953530702)Node_12886:0.0009700846255,(((Seq_120723:0.4847627142,Seq_134131:0.4848705679)Node_12893:0.006276717237,(((((Seq_124513:0.1449809068,Seq_133085:0.1449623092)Node_12900:0.2167155851,Seq_148264:0.3619008139)Node_12899:0.09058957104,Seq_126478:0.452545616)Node_12898:0.02240929406,Seq_120261:0.4749664375)Node_12897:0.008456204821,(Seq_119662:0.1435640997,Seq_134362:0.1436186799)Node_12906:0.3397608847)Node_12896:0.00778567072)Node_12892:0.002453704496,Seq_120697:0.4935653609)Node_12891:0.00262902051)Node_12885:0.002657906533)Node_12821:0.0003147038515,((((((((Seq_23943:0.4360076247,Seq_99487:0.4361885596)Node_12917:0.02552067314,Seq_24451:0.4616867425)Node_12916:0.003558136261,Seq_92646:0.4652734013)Node_12915:0.0190094405,Seq_92122:0.4842023165)Node_12914:0.007704956671,(Seq_29738:0.4629282089,Seq_51101:0.4628043155)Node_12923:0.02899181077)Node_12913:0.003254946427,(((((((((((((((Seq_137108:0.0218739293,Seq_143818:0.02184019206)Node_12940:0.002658458306,Seq_139712:0.02452314484)Node_12939:0.00417699556,Seq_137338:0.02868115228)Node_12938:0.03553116081,Seq_134332:0.06414458665)Node_12937:0.1002495913,(Seq_126610:0.01693291564,Seq_130999:0.0169420606)Node_12946:0.1475117162)Node_12936:0.00691912718,(Seq_122463:0.02419708914,Seq_127624:0.0242086151)Node_12949:0.1472332309)Node_12935:0.04788252399,(((Seq_141025:0.002767876723,Seq_147393:0.002764819978)Node_12954:0.05044739356,Seq_119339:0.05319164607)Node_12953:0.01958035954,Seq_157423:0.07276531242)Node_12952:0.1464843316)Node_12934:0.02048832274,Seq_129892:0.2398287889)Node_12933:0.1796077289,(Seq_127784:0.0002383923758,Seq_149156:0.0002382567948)Node_12960:0.4192718364)Node_12932:0.01960165399,Seq_151941:0.4389531903)Node_12931:0.01616730726,(((((Seq_124356:0.06267464976,Seq_139436:0.06271879153)Node_12968:0.01318131752,(Seq_122391:0.007105214766,Seq_147480:0.007107762792)Node_12971:0.06873037015)Node_12967:0.1042569821,(Seq_135071:0.04324442268,Seq_144691:0.04323948363)Node_12974:0.1373474112)Node_12966:0.05975472697,Seq_148737:0.2398105956)Node_12965:0.194641281,Seq_134190:0.4347099774)Node_12964:0.02050473339)Node_12930:0.009036031467,((((Seq_120065:0.03671852272,Seq_137334:0.03666678501)Node_12982:0.3217621766,Seq_140910:0.3582116907)Node_12981:0.07257011086,Seq_24285:0.4310127473)Node_12980:0.01317248584,((((((((Seq_23804:0.3410732792,Seq_93482:0.3414405098)Node_12994:0.02042175443,Seq_91822:0.3617630286)Node_12993:0.01458854669,Seq_24149:0.3760181805)Node_12992:0.007042953402,(Seq_24198:0.3668070236,Seq_24624:0.3666218474)Node_12999:0.01660854933)Node_12991:0.01584014606,Seq_24175:0.3991462532)Node_12990:0.003485575451,(Seq_23785:0.3300245015,Seq_23863:0.3301263365)Node_13003:0.07275946583)Node_12989:0.01284891088,(Seq_23907:0.3774625473,Seq_24398:0.3775405735)Node_13006:0.0380185104)Node_12988:0.007566625728,Seq_92308:0.4232010238)Node_12987:0.0210086456)Node_12979:0.02010722228)Node_12929:0.01698083812,(((Seq_24386:0.4545452394,Seq_99500:0.45468893)Node_13012:0.003651355853,((Seq_24162:0.3780525536,Seq_24225:0.3781245874)Node_13016:0.06239892841,Seq_24095:0.4406017672)Node_13015:0.01756609761)Node_13011:0.00442410552,(((Seq_24686:0.3108604946,Seq_91980:0.3110339318)Node_13022:0.1243204136,Seq_24244:0.4352585051)Node_13021:0.005268010344,Seq_92167:0.4403949526)Node_13020:0.02211080608)Node_13010:0.01886649592)Node_12928:0.005805013671,(Seq_24049:0.4259335239,Seq_92346:0.4259910798)Node_13027:0.0612775898)Node_12927:0.001567352696,(Seq_91606:0.3273636968,Seq_93186:0.327502595)Node_13030:0.1612690659)Node_12926:0.006304738029)Node_12912:0.0009205317224,((Seq_92979:0.283081146,Seq_93100:0.2830687299)Node_13034:0.206175891,Seq_92595:0.4892039125)Node_13033:0.006760791725)Node_12911:0.002359302007,((((((Seq_122953:0.1456218546,Seq_141851:0.1457932639)Node_13043:0.1225355074,Seq_124295:0.2683965501)Node_13042:0.1952726868,Seq_24492:0.4635595596)Node_13041:0.01213949179,(((((((Seq_136864:0.04998675398,Seq_140715:0.0499195505)Node_13054:0.05046293101,Seq_122584:0.1005469845)Node_13053:0.07286800175,Seq_126583:0.1732946955)Node_13052:0.04682935084,Seq_143268:0.2202874311)Node_13051:0.01210441461,(Seq_129306:0.08167788287,Seq_134264:0.08168701225)Node_13060:0.1508146885)Node_13050:0.07549453186,Seq_124279:0.3080164605)Node_13049:0.1451300333,(Seq_118806:0.1942906319,Seq_143226:0.1939848931)Node_13064:0.2585564825)Node_13048:0.0227307122)Node_13040:0.004349008234,((((((Seq_122903:0.1316512208,Seq_148915:0.1316550072)Node_13072:0.09243073045,Seq_119079:0.2241414526)Node_13071:0.05751631474,Seq_140680:0.2817394047)Node_13070:0.03936994478,((Seq_118804:0.0883062877,Seq_145275:0.08792933969)Node_13078:0.111042751,Seq_143192:0.1989151226)Node_13077:0.121982129)Node_13069:0.02837810208,Seq_124266:0.3494784117)Node_13068:0.03553387768,Seq_129862:0.3850230542)Node_13067:0.09507604854)Node_13039:0.01539818404,Seq_49003:0.4955264286)Node_13038:0.002855402516)Node_12910:0.0008874885328)Node_12820:0.0002433393749,((((Seq_119765:0.005017395254,Seq_136806:0.005020588167)Node_13088:0.07244707808,Seq_133271:0.07749043707)Node_13087:0.415967914,Seq_101273:0.4932646627)Node_13086:0.004079019184,(((Seq_115074:0.4411567168,Seq_115177:0.4412190112)Node_13095:0.04457368932,((((Seq_114229:0.2930282485,Seq_114318:0.2930682566)Node_13101:0.03850572763,(((Seq_26112:0.1768223038,Seq_47759:0.1768576628)Node_13106:0.09125018303,Seq_113443:0.2680938448)Node_13105:0.01779949707,Seq_48503:0.2858841624)Node_13104:0.04556836919)Node_13100:0.05597417813,Seq_114024:0.3873558422)Node_13099:0.05360463953,Seq_103965:0.4410875807)Node_13098:0.04460740131)Node_13094:0.0068812409,(((((((((((((((((Seq_155029:0.0153174256,Seq_155054:0.01532155002)Node_13129:0.003449399988,(Seq_155073:0.01177342956,Seq_155250:0.01177056207)Node_13132:0.006998709734)Node_13128:0.0060234481,(Seq_155130:0.0133004196,Seq_155235:0.01328956704)Node_13135:0.01151133387)Node_13127:0.001565476242,((Seq_155182:0.01775326907,Seq_155273:0.01775112887)Node_13139:0.005296375605,Seq_155255:0.02304522247)Node_13138:0.003311969797)Node_13126:0.004677658759,Seq_155033:0.0309986905)Node_13125:0.003299195157,Seq_155064:0.03435307573)Node_13124:0.0065190555,Seq_155192:0.04084432392)Node_13123:0.0005441184661,(Seq_155096:0.03090346198,Seq_155168:0.03091575929)Node_13146:0.01049206939)Node_13122:0.003921982317,(Seq_155066:0.02712180827,Seq_155115:0.02711668126)Node_13149:0.01820837041)Node_13121:0.006705828349,(Seq_149616:0.0375623344,Seq_155023:0.03757635324)Node_13152:0.01443515836)Node_13120:0.07444208454,Seq_155286:0.1264801572)Node_13119:0.2414547985,Seq_155190:0.3678627658)Node_13118:0.05995476796,Seq_90761:0.4277999796)Node_13117:0.009413097537,Seq_156415:0.4373121629)Node_13116:0.01632728134,Seq_124117:0.4536591172)Node_13115:0.002492469515,(((Seq_123990:0.1279388094,Seq_133075:0.1279535185)Node_13162:0.07601592886,Seq_147588:0.2037502219)Node_13161:0.1368501113,Seq_123994:0.3406225894)Node_13160:0.1154585895)Node_13114:0.02186201327,Seq_74062:0.4781201126)Node_13113:0.01459490738)Node_13093:0.004983253752)Node_13085:0.001978394179)Node_12819:0.0001458081891,(((Seq_129651:0.2664205297,Seq_136517:0.266382502)Node_13170:0.1023758279,Seq_137960:0.3688095742)Node_13169:0.1285728449,Seq_133997:0.4973920972)Node_13168:0.002350808405)Node_12818:0.0001872450158)Node_12024:6.243786132e-05)Node_8086:1.597956989e-05,((((((((((((((Seq_105278:0.477561522,Seq_70090:0.4775938918)Node_13188:0.006946511524,Seq_56359:0.4846390376)Node_13187:0.00222060162,Seq_97835:0.4867891364)Node_13186:0.005375651191,Seq_59308:0.492018605)Node_13185:0.002756732797,(Seq_185158:0.4757966967,Seq_185973:0.475878756)Node_13194:0.0190976255)Node_13184:0.001027009876,(Seq_116314:0.4843193739,Seq_27284:0.4843069591)Node_13197:0.01161197513)Node_13183:0.002114492404,Seq_43634:0.4980049008)Node_13182:0.0001806234861,((((((((Seq_54727:0.2108172091,Seq_91257:0.2108369151)Node_13208:0.1912242554,Seq_100066:0.402044654)Node_13207:0.01577842519,Seq_54984:0.4177117019)Node_13206:0.01021123942,Seq_46098:0.4280816541)Node_13205:0.02300892164,Seq_91223:0.4511065298)Node_13204:0.01072987909,(Seq_55422:0.4218169336,Seq_91234:0.4219501648)Node_13215:0.03980177406)Node_13203:0.0282843232,Seq_41427:0.4900510305)Node_13202:0.005535055706,(Seq_109281:0.4517187916,Seq_47953:0.4517043575)Node_13219:0.04392506682)Node_13201:0.00267532961)Node_13181:0.0009027974905,Seq_30471:0.4992334149)Node_13180:0.0002020461608,(((((Seq_105575:0.4851972431,Seq_96275:0.4851992136)Node_13227:0.008086302641,Seq_46646:0.4933175831)Node_13226:0.003464027556,Seq_80237:0.4968267519)Node_13225:0.0008855432904,((Seq_102233:0.4183687895,Seq_46101:0.4183047671)Node_13233:0.0739594704,Seq_110785:0.4923888715)Node_13232:0.005321761786)Node_13224:0.001017525525,((((Seq_114844:0.4027765736,Seq_46386:0.4026510995)Node_13240:0.07995198992,Seq_94766:0.4826820022)Node_13239:0.01262545851,((Seq_47964:0.07250167374,Seq_99892:0.07251893139)Node_13245:0.3858859359,Seq_50460:0.4583688516)Node_13244:0.03689346035)Node_13238:0.0006597161766,(Seq_56519:0.490087135,Seq_57373:0.4899747996)Node_13249:0.005944275161)Node_13237:0.002725545758)Node_13223:0.0006926308172)Node_13179:0.0002255101377,((((((Seq_19410:0.3794757001,Seq_91294:0.3794604934)Node_13257:0.01779533929,Seq_112519:0.3971533917)Node_13256:0.01670438214,(Seq_91236:0.3727208327,Seq_91307:0.3729618663)Node_13261:0.04102522586)Node_13255:0.04836110994,(((((Seq_91426:0.09385298239,Seq_91428:0.09386013583)Node_13268:0.1692131313,Seq_107711:0.2630826099)Node_13267:0.05087005837,Seq_91463:0.3140946495)Node_13266:0.06836705233,Seq_91361:0.3823793381)Node_13265:0.01848714235,((Seq_91197:0.206409944,Seq_91232:0.2062631152)Node_13275:0.04631398706,Seq_91215:0.2526293418)Node_13274:0.1482137505)Node_13264:0.06155733714)Node_13254:0.01274391035,(((Seq_91424:0.05924205587,Seq_91452:0.05918741256)Node_13281:0.2891651706,Seq_91301:0.3484256045)Node_13280:0.01881796327,Seq_91260:0.3671127725)Node_13279:0.1080312152)Node_13253:0.02360125616,Seq_91217:0.4988385459)Node_13252:0.0008344841015)Node_13178:0.0002079137699,((((Seq_118502:0.3640348853,Seq_98121:0.3637763294)Node_13290:0.1341453882,Seq_112953:0.498043385)Node_13289:0.00124835948,(((Seq_139833:0.400077256,Seq_143721:0.4001878643)Node_13296:0.09254089293,Seq_54661:0.4925827061)Node_13295:0.004265325507,(Seq_59681:0.0296343626,Seq_70737:0.02973013366)Node_13300:0.4671641089)Node_13294:0.002365795433)Node_13288:0.0001824842324,(((((((((((Seq_31127:0.0902370811,Seq_34109:0.09047102653)Node_13313:0.3721437918,Seq_33696:0.4624827154)Node_13312:0.01754378917,((Seq_60055:0.4366011957,Seq_70503:0.4364108436)Node_13318:0.01925567009,Seq_68469:0.4558863547)Node_13317:0.02414748281)Node_13311:0.004872730484,Seq_172300:0.4849986967)Node_13310:0.003159171713,((Seq_173246:0.3011266794,Seq_188145:0.3013709546)Node_13324:0.1670781075,Seq_187516:0.4682940521)Node_13323:0.01983744341)Node_13309:0.006166905005,(((((((((Seq_33304:0.3577670706,Seq_33701:0.3579037377)Node_13336:0.03671199014,(Seq_103026:0.07090581174,Seq_111524:0.06889300741)Node_13339:0.3236048334)Node_13335:0.02752533828,(Seq_35016:0.38611748,Seq_69881:0.3872055393)Node_13342:0.03527026213)Node_13334:0.01608410371,(Seq_174523:0.3073292787,Seq_37442:0.3081772978)Node_13345:0.1300052453)Node_13333:0.009074354465,(((Seq_173369:0.3421738165,Seq_57592:0.3422074095)Node_13350:0.0270235091,Seq_58501:0.3700242944)Node_13349:0.06264253489,Seq_54798:0.4324800735)Node_13348:0.01507202836)Node_13332:0.004912092461,((((Seq_30474:0.1209725498,Seq_58556:0.1213758192)Node_13358:0.1669508219,Seq_69658:0.2879399488)Node_13357:0.03343117041,Seq_70302:0.3216896774)Node_13356:0.09606135438,Seq_36421:0.4176164737)Node_13355:0.03444368352)Node_13331:0.009986581716,(Seq_187357:0.2313328746,Seq_30300:0.230863027)Node_13364:0.2310575137)Node_13330:0.008494857799,(((((((((Seq_58112:0.09059619804,Seq_58818:0.0905602116)Node_13375:0.2852446253,Seq_58199:0.3757575769)Node_13374:0.01107922025,((Seq_180165:0.2946086185,Seq_29289:0.2945574635)Node_13380:0.02151549406,Seq_28447:0.315733203)Node_13379:0.07117545589)Node_13373:0.01600893153,Seq_30142:0.4022447657)Node_13372:0.01381513342,((((Seq_107942:0.2284878983,Seq_55980:0.2280672721)Node_13388:0.05385525472,Seq_30615:0.2814728106)Node_13387:0.05205623092,Seq_111573:0.3339014922)Node_13386:0.03425905517,(Seq_20054:0.2940709073,Seq_33131:0.2969307569)Node_13393:0.07126911449)Node_13385:0.04911605132)Node_13371:0.01059342017,(Seq_32901:0.3674096279,Seq_34111:0.3678042517)Node_13396:0.05938235462)Node_13370:0.01224000506,(Seq_32899:0.3151652685,Seq_34107:0.3158462031)Node_13399:0.1240059318)Node_13369:0.01184644765,(Seq_111574:0.3310935172,Seq_56033:0.3313350237)Node_13402:0.1198945293)Node_13368:0.008264365993,(Seq_32545:0.2679033124,Seq_64001:0.2675695448)Node_13405:0.1920033018)Node_13367:0.01089432568)Node_13329:0.004052423636,(((Seq_55915:0.355750194,Seq_66478:0.3557269078)Node_13410:0.02884228381,(Seq_102896:0.3209855405,Seq_111470:0.3204437218)Node_13413:0.06449973823)Node_13409:0.04248374168,Seq_38556:0.4286154356)Node_13408:0.04659857688)Node_13328:0.01959877279)Node_13308:0.001979103176,(((((((((((((Seq_48153:0.4133004417,Seq_50178:0.4127934849)Node_13429:0.03303266255,(Seq_72096:0.06526294677,Seq_99060:0.06552780967)Node_13432:0.3806684415)Node_13428:0.01434476503,((Seq_94343:0.3364093751,Seq_97547:0.3352159148)Node_13436:0.1036066475,Seq_37057:0.4398052199)Node_13435:0.02109274414)Node_13427:0.008714271722,(((((Seq_103955:0.355814822,Seq_115543:0.3557297541)Node_13444:0.03157130287,((Seq_95918:0.3233317542,Seq_97943:0.3253905192)Node_13448:0.02843725086,Seq_94661:0.35369991)Node_13447:0.03371461383)Node_13443:0.01766563946,Seq_56422:0.4050593221)Node_13442:0.03417422822,Seq_46126:0.4391834085)Node_13441:0.01948657619,(((Seq_118069:0.2651572515,Seq_118475:0.265238568)Node_13456:0.03771286888,(Seq_100308:0.1091262868,Seq_48338:0.1089161187)Node_13459:0.1941368581)Node_13455:0.09990514124,Seq_117899:0.4036900536)Node_13454:0.05555832652)Node_13440:0.01091899009)Node_13426:0.003872157518,(((Seq_10801:0.386166359,Seq_56978:0.3864475364)Node_13465:0.0255320083,Seq_82640:0.4131188752)Node_13464:0.04125699634,((Seq_63997:0.1411159178,Seq_66216:0.1411300839)Node_13470:0.2469830175,Seq_184834:0.3883749067)Node_13469:0.06519831954)Node_13463:0.01965300585)Node_13425:0.007010794036,((((((((((Seq_106637:0.3495872872,Seq_98305:0.349158953)Node_13483:0.01358316962,Seq_26113:0.3628851277)Node_13482:0.02686604449,(Seq_115418:0.2587442905,Seq_25814:0.2588773735)Node_13487:0.130819488)Node_13481:0.0198613469,((Seq_100104:0.01933451638,Seq_39040:0.01937862237)Node_13491:0.2785909639,Seq_26249:0.2965332423)Node_13490:0.1117585832)Node_13480:0.006276815019,Seq_47969:0.4163416581)Node_13479:0.01572545202,(Seq_72069:0.4123906087,Seq_96628:0.4116736277)Node_13496:0.01951079784)Node_13478:0.01516028952,((Seq_103584:0.3960192013,Seq_46466:0.39641106)Node_13500:0.007149326757,Seq_102232:0.4030080711)Node_13499:0.04340848357)Node_13477:0.01329866125,((Seq_94924:0.4130948123,Seq_95798:0.4117515428)Node_13505:0.01414469652,Seq_96383:0.4276173673)Node_13504:0.03272774399)Node_13476:0.004124170141,(((Seq_96379:0.3174970931,Seq_96725:0.3174676974)Node_13511:0.08203039857,Seq_97254:0.3995301774)Node_13510:0.04851224845,Seq_173230:0.4487705829)Node_13509:0.01566878601)Node_13475:0.00868362856,(Seq_97024:0.454677457,Seq_97789:0.455234005)Node_13516:0.01785711049)Node_13474:0.007589366488)Node_13424:0.002857784279,(((Seq_178434:0.4619793384,Seq_97940:0.4617530223)Node_13521:0.004023232237,Seq_56976:0.4660381211)Node_13520:0.00696070863,((((Seq_19408:0.3323221925,Seq_21715:0.3331421268)Node_13528:0.07361080413,Seq_72765:0.4062816475)Node_13527:0.05046648025,Seq_73698:0.456791398)Node_13526:0.006435988992,((Seq_27342:0.3956083759,Seq_55538:0.3977106036)Node_13534:0.01748722576,(((Seq_67290:0.2756014855,Seq_69885:0.2754744698)Node_13539:0.04435379446,Seq_61352:0.3201024894)Node_13538:0.05128714843,(Seq_110168:0.3183340827,Seq_69061:0.3196498325)Node_13543:0.05150215562)Node_13537:0.04307448486)Node_13533:0.04885752093)Node_13525:0.009719287707)Node_13519:0.01040411118)Node_13423:0.001182543849,((((Seq_100766:0.007391121759,Seq_73382:0.007415388466)Node_13549:0.04199236429,Seq_100767:0.04915464547)Node_13548:0.2853168767,Seq_111056:0.3331020792)Node_13547:0.04079196729,Seq_38412:0.3757927265)Node_13546:0.1091414727)Node_13422:0.0007411317381,((((((((Seq_37061:0.4090922433,Seq_70091:0.4088710169)Node_13562:0.02715173832,Seq_20406:0.4357875142)Node_13561:0.01547410025,((Seq_112520:0.3484049325,Seq_178244:0.3489468534)Node_13567:0.07754122074,Seq_110503:0.4258792454)Node_13566:0.02527944944)Node_13560:0.009716590465,((((((Seq_108478:0.2384351063,Seq_96177:0.2386425987)Node_13576:0.04971364333,Seq_104665:0.2886519977)Node_13575:0.07129677728,Seq_94970:0.3595739796)Node_13574:0.02837495719,((Seq_49543:0.05293159083,Seq_72500:0.05278209701)Node_13582:0.301799686,Seq_117930:0.3553043808)Node_13581:0.03282076635)Node_13573:0.02993176384,Seq_97803:0.4179823469)Node_13572:0.0233908012,Seq_67291:0.4413432542)Node_13571:0.02011627506)Node_13559:0.006270830467,(Seq_95749:0.2044755501,Seq_96877:0.2068799993)Node_13588:0.2618333285)Node_13558:0.005782204079,Seq_107224:0.4736175339)Node_13557:0.004045052734,(((((Seq_104664:0.2073475024,Seq_95624:0.2092040516)Node_13596:0.06513594552,Seq_97138:0.2734004152)Node_13595:0.1760008133,Seq_97186:0.4495822827)Node_13594:0.008786928958,((Seq_46666:0.3250197578,Seq_48694:0.3251317813)Node_13602:0.08882352781,(Seq_71594:0.120294021,Seq_72065:0.1198356521)Node_13605:0.2943470024)Node_13601:0.04423990259)Node_13593:0.007841228667,(((Seq_177141:0.3990173185,Seq_29288:0.3989799318)Node_13610:0.01454975326,(Seq_94340:0.3459245265,Seq_95671:0.345992534)Node_13613:0.06740592174)Node_13609:0.01674028792,(Seq_19347:0.3725870337,Seq_96123:0.3722354321)Node_13616:0.05683283811)Node_13608:0.03629435042)Node_13592:0.01127882865)Node_13556:0.004078375607,(((Seq_155694:0.3290160552,Seq_67017:0.3302567616)Node_13621:0.09381390549,((Seq_35645:0.1646731508,Seq_70506:0.1647063925)Node_13625:0.1462043474,Seq_171441:0.310606775)Node_13624:0.1136354367)Node_13620:0.03109771583,((((Seq_188697:0.3353788111,Seq_20068:0.3354130892)Node_13632:0.03654586198,Seq_30312:0.3716719587)Node_13631:0.02413951715,Seq_69442:0.3958017002)Node_13630:0.01137607221,((Seq_19641:0.325091989,Seq_30144:0.3245359592)Node_13638:0.04844979821,(Seq_108766:0.09064900601,Seq_42536:0.09049273755)Node_13641:0.2816877024)Node_13637:0.03418182484)Node_13629:0.04815249474)Node_13619:0.02638115073)Node_13555:0.003342010077)Node_13421:0.001291411399,((((((((Seq_19647:0.219333819,Seq_21722:0.2192415268)Node_13651:0.09841217264,Seq_19737:0.3177859411)Node_13650:0.01742256643,((((Seq_21511:0.1092376428,Seq_21513:0.109223712)Node_13658:0.0347435708,(Seq_21508:0.06922732532,Seq_21509:0.06912101723)Node_13661:0.0747953564)Node_13657:0.05928651818,Seq_30962:0.2033597631)Node_13656:0.05407696189,Seq_19351:0.257393057)Node_13655:0.07745805006)Node_13649:0.03799139243,(((Seq_19318:0.1708712132,Seq_19622:0.1710273246)Node_13668:0.09297334725,Seq_42694:0.2657488054)Node_13667:0.02906204038,(Seq_34661:0.1804968724,Seq_43357:0.1806444831)Node_13672:0.1160980542)Node_13666:0.07637616813)Node_13648:0.02631829694,Seq_21698:0.3989949837)Node_13647:0.05039819989,Seq_19382:0.4494722609)Node_13646:0.004124287135,((((Seq_172451:0.3597676072,Seq_19812:0.3598084759)Node_13680:0.01284545394,Seq_182246:0.3714926964)Node_13679:0.01024057269,Seq_21871:0.3830531171)Node_13678:0.03021079793,(Seq_21711:0.3427994944,Seq_21935:0.3418930613)Node_13685:0.07032175471)Node_13677:0.04073944878)Node_13645:0.01338476055,((Seq_21706:0.3996799644,Seq_21876:0.4002557257)Node_13689:0.04887605447,(((Seq_38903:0.09647979578,Seq_39479:0.0964309317)Node_13694:0.08034653399,Seq_101989:0.1768992784)Node_13693:0.1588476872,Seq_28281:0.3358573415)Node_13692:0.1130850237)Node_13688:0.01777513891)Node_13644:0.01972830113)Node_13420:0.002033881772,(((((Seq_19381:0.4112452313,Seq_19384:0.4120576909)Node_13703:0.02383130901,Seq_20277:0.4352863987)Node_13702:0.00434873461,Seq_78957:0.4395449313)Node_13701:0.0257544917,Seq_172067:0.4654719416)Node_13700:0.01318707208,(((Seq_19379:0.2177296939,Seq_39363:0.2184492194)Node_13711:0.05627233624,Seq_109332:0.27526825)Node_13710:0.1305139539,Seq_109284:0.4062154253)Node_13709:0.07285624358)Node_13699:0.009922143279)Node_13419:0.004360205121,((((((Seq_106703:0.211952338,Seq_40201:0.212195391)Node_13721:0.1873556884,Seq_107346:0.3991788752)Node_13720:0.01837988906,Seq_116655:0.417310837)Node_13719:0.03582392517,Seq_128408:0.45361128)Node_13718:0.02996545283,Seq_58765:0.4834808874)Node_13717:0.004605115238,((Seq_173420:0.3479638013,Seq_189228:0.3468833551)Node_13729:0.08611824435,Seq_63115:0.4336742877)Node_13728:0.05435591634)Node_13716:0.004761092269)Node_13418:0.0001112135378,((((((Seq_21569:0.2999323467,Seq_21675:0.2998898953)Node_13738:0.05405911403,((Seq_21567:0.1869434501,Seq_21568:0.1870884877)Node_13742:0.0497036383,Seq_21593:0.2368361538)Node_13741:0.1173111069)Node_13737:0.02087569994,(((Seq_155987:0.05887466167,Seq_155989:0.05875361679)Node_13748:0.06030677055,Seq_155990:0.1191508143)Node_13747:0.1668728573,Seq_19623:0.286398835)Node_13746:0.08608703957)Node_13736:0.0917802898,Seq_183572:0.4658767978)Node_13735:0.01705051584,((((((((Seq_182521:0.2543516826,Seq_184703:0.2544921404)Node_13761:0.03443917405,Seq_185261:0.2892800349)Node_13760:0.02320364287,Seq_193802:0.3125546121)Node_13759:0.0008310153154,((((((Seq_175535:0.167172566,Seq_43358:0.1674850128)Node_13771:0.04539574694,Seq_112009:0.2126567243)Node_13770:0.01856211632,Seq_187093:0.2313019367)Node_13769:0.008159659224,Seq_171622:0.2395839346)Node_13768:0.02330243466,(Seq_110239:0.1972945701,Seq_171614:0.1971635808)Node_13777:0.06567886213)Node_13767:0.01576336549,Seq_182929:0.278433797)Node_13766:0.03443363894)Node_13758:0.06586394241,(Seq_192710:0.2799230079,Seq_19635:0.2771491721)Node_13781:0.0992459882)Node_13757:0.01550369958,((((Seq_149710:0.1665547255,Seq_157629:0.1665550191)Node_13787:0.1346633975,Seq_157625:0.3013403285)Node_13786:0.006203077728,(((Seq_155994:0.2596601059,Seq_19316:0.2600563849)Node_13793:0.014458319,(((((Seq_152180:0.1938359765,Seq_157627:0.193700694)Node_13800:0.01103158492,(Seq_157634:0.04748131911,Seq_19333:0.04749499653)Node_13803:0.1573803514)Node_13799:0.01686566106,(Seq_155991:0.1415958247,Seq_157630:0.1415611963)Node_13806:0.08010426929)Node_13798:0.009962946649,((Seq_157599:0.05258128111,Seq_19345:0.05240102282)Node_13810:0.04897218523,Seq_152171:0.1015234815)Node_13809:0.1301455004)Node_13797:0.009703910126,(Seq_149911:0.05859032367,Seq_155993:0.0585391997)Node_13814:0.1828641355)Node_13796:0.03268695859)Node_13792:0.007712591044,(((((Seq_157602:0.1954111267,Seq_157617:0.1954255016)Node_13821:0.009144713004,((Seq_157606:0.1756276945,Seq_157618:0.1756636728)Node_13825:0.01105595285,(Seq_156000:0.1529947192,Seq_157620:0.1531485202)Node_13828:0.03367111156)Node_13824:0.01780262645)Node_13820:0.005087466447,((Seq_149709:0.1419055355,Seq_157595:0.1418926116)Node_13832:0.04043513902,(Seq_152178:0.1094095289,Seq_157621:0.1093198812)Node_13835:0.07288331598)Node_13831:0.0274396234)Node_13819:0.02404976708,Seq_157596:0.233823987)Node_13818:0.008695480153,Seq_157636:0.2425115748)Node_13817:0.03932220411)Node_13791:0.0254919142)Node_13785:0.05487980833,(Seq_19510:0.286033863,Seq_19618:0.2849236296)Node_13840:0.07885872489)Node_13784:0.02929659692)Node_13756:0.03215610635,((Seq_172223:0.1752100311,Seq_174472:0.1758352268)Node_13844:0.2111885186,Seq_34665:0.3867276999)Node_13843:0.03963961703)Node_13755:0.02309776661,((((((((Seq_19321:0.0001940878602,Seq_19340:0.0001775010696)Node_13855:0.03843731672,Seq_20044:0.03821724094)Node_13854:0.2128685196,Seq_152174:0.2515197235)Node_13853:0.03693991981,((Seq_157632:0.1357204564,Seq_21938:0.1357315856)Node_13861:0.1059489042,Seq_152172:0.2419289673)Node_13860:0.046646979)Node_13852:0.0589534369,Seq_189993:0.3497553765)Node_13851:0.01177287949,((Seq_21592:0.3094985283,Seq_45002:0.309264427)Node_13867:0.02307269259,(((Seq_20324:0.2246490049,Seq_20503:0.2246205998)Node_13872:0.01619593745,Seq_173570:0.240270128)Node_13871:0.03718661033,Seq_54656:0.2747192796)Node_13870:0.05461411245)Node_13866:0.02982225164)Node_13850:0.03179520383,(((Seq_173729:0.2265782266,Seq_19625:0.2262305867)Node_13879:0.04520279192,((Seq_182596:0.1917171661,Seq_20056:0.1918604606)Node_13883:0.03034528468,Seq_175666:0.2226380554)Node_13882:0.04912931618)Node_13878:0.07824616048,Seq_19619:0.3484919373)Node_13877:0.04411286689)Node_13849:0.0151895447,Seq_177361:0.4090845448)Node_13848:0.04045716286)Node_13754:0.03365077845)Node_13734:0.003590747521,(((((((((Seq_21441:0.2946445863,Seq_21842:0.2926641564)Node_13897:0.01805886732,Seq_20516:0.3139065669)Node_13896:0.03652882951,Seq_19788:0.348903688)Node_13895:0.02454439515,Seq_19621:0.3736237154)Node_13894:0.04007551746,(Seq_173170:0.3623741343,Seq_53214:0.3617224788)Node_13903:0.05181050053)Node_13893:0.02644292575,((Seq_33301:0.3051947466,Seq_98590:0.304017009)Node_13907:0.07422795002,Seq_20058:0.3787674067)Node_13906:0.06190903425)Node_13892:0.02522697058,Seq_108320:0.465510985)Node_13891:0.007303600869,((((((((((((Seq_33128:0.06530283707,Seq_63117:0.06518941717)Node_13923:0.09542425604,Seq_65960:0.159599236)Node_13922:0.1796167189,Seq_50667:0.3397167498)Node_13921:0.03215688662,(Seq_173486:0.2868992403,Seq_183440:0.2882170878)Node_13928:0.08583329455)Node_13920:0.02236047309,((((Seq_21632:0.3048688337,Seq_81692:0.3045147041)Node_13934:0.01120718322,Seq_39507:0.3162409433)Node_13933:0.01057282013,(Seq_1472:0.1830284023,Seq_189632:0.1824835533)Node_13938:0.1439347706)Node_13932:0.03763488092,(Seq_19936:0.2150922714,Seq_21595:0.2142064389)Node_13941:0.1494247273)Node_13931:0.03040480102)Node_13919:0.003250565946,Seq_182441:0.3984150297)Node_13918:0.01970749106,((Seq_32904:0.3150251319,Seq_98438:0.3138116761)Node_13946:0.02645351621,Seq_95013:0.3388508213)Node_13945:0.07796761515)Node_13917:0.008000137733,(Seq_82222:0.3106124767,Seq_95182:0.3093249013)Node_13950:0.1163936032)Node_13916:0.00988286597,(((((((((((((((Seq_64818:0.2119560309,Seq_89384:0.2119857183)Node_13967:0.03461402445,Seq_175352:0.2464992807)Node_13966:0.01506156846,Seq_171722:0.2622399949)Node_13965:0.0302560357,Seq_19948:0.2915682985)Node_13964:0.006109986164,((((Seq_193332:0.2297861952,Seq_33306:0.2295144841)Node_13976:0.02092981607,(Seq_179340:0.2086718002,Seq_59799:0.2087312809)Node_13979:0.04196177096)Node_13975:0.01437783765,(Seq_190538:0.1398890711,Seq_33299:0.1402522076)Node_13982:0.1249398597)Node_13974:0.00994663751,Seq_178652:0.2752311701)Node_13973:0.02297556762)Node_13963:0.01355223143,Seq_178492:0.3115676148)Node_13962:0.006631239843,(Seq_173238:0.2303497282,Seq_82224:0.2306005833)Node_13987:0.08793386143)Node_13961:0.00632635174,((Seq_20333:0.0812851158,Seq_20511:0.08063998823)Node_13991:0.1947082934,Seq_81688:0.2754001669)Node_13990:0.04909707957)Node_13960:0.009837017465,((((Seq_97457:0.2282966982,Seq_97627:0.227941474)Node_13998:0.01564323784,Seq_98039:0.24411101)Node_13997:0.03643327937,Seq_190554:0.2804531747)Node_13996:0.01222107316,((Seq_174835:0.1489752561,Seq_21880:0.1495546603)Node_14004:0.0992386225,Seq_20214:0.247247706)Node_14003:0.04522702579)Node_13995:0.04009325812)Node_13959:0.01695692894,(((((((Seq_182925:0.2400379667,Seq_184452:0.2399382614)Node_14014:0.02824474989,(((Seq_177425:0.09022939802,Seq_63993:0.08969833829)Node_14019:0.09642839522,Seq_84092:0.1870325839)Node_14018:0.02821809579,Seq_20518:0.2151763506)Node_14017:0.05338549014)Node_14013:0.01340609378,((Seq_186096:0.1795454103,Seq_35847:0.1796166581)Node_14025:0.07088053946,Seq_171933:0.2506805456)Node_14024:0.03110960624)Node_14012:0.01035964025,(((Seq_175855:0.1494749299,Seq_178797:0.1492151844)Node_14031:0.09981311451,Seq_187705:0.2471380822)Node_14030:0.02370122939,Seq_179623:0.2729367406)Node_14029:0.01917238222)Node_14011:0.007761543913,Seq_20506:0.2998090754)Node_14010:0.00414469094,Seq_175883:0.3039960263)Node_14009:0.006993318833,Seq_65414:0.310948504)Node_14008:0.0403855589)Node_13958:0.001153377006,(((Seq_34451:0.318491284,Seq_43208:0.3186655819)Node_14041:0.002876862201,Seq_98266:0.3208734244)Node_14040:0.01325529032,Seq_21729:0.3348194388)Node_14039:0.01778893342)Node_13957:0.02130348165,((Seq_185905:0.1039941461,Seq_63998:0.1043573829)Node_14047:0.2411214356,Seq_32900:0.3449082401)Node_14046:0.02875497214)Node_13956:0.006591467216,(Seq_20070:0.3426106321,Seq_97946:0.3424749882)Node_14051:0.03784742084)Node_13955:0.01451854823,Seq_19939:0.3948503303)Node_13954:0.01438499968,Seq_108477:0.4097001178)Node_13953:0.02717744649)Node_13915:0.002215155494,((Seq_53783:0.3491237802,Seq_8812:0.3492528264)Node_14057:0.08435831237,((((Seq_187760:0.2141654408,Seq_19523:0.214214847)Node_14063:0.03611500031,Seq_178348:0.2504109318)Node_14062:0.02448505246,Seq_173292:0.2746352178)Node_14061:0.03358960936,Seq_19515:0.3085813799)Node_14060:0.1248362263)Node_14056:0.00543152085)Node_13914:0.005472179707,(((((((((((((Seq_94829:0.2172798,Seq_96733:0.2197087878)Node_14081:0.03987340797,((Seq_107429:0.1840208608,Seq_98596:0.1837103149)Node_14085:0.03141715754,(Seq_95625:0.1830488262,Seq_97679:0.1834810426)Node_14088:0.03225153844)Node_14084:0.04408245542)Node_14080:0.01582035661,((Seq_34663:0.1658120155,Seq_54126:0.1659899094)Node_14092:0.07600503948,Seq_81881:0.241834251)Node_14091:0.03370035672)Node_14079:0.0114025095,(Seq_84228:0.1457567311,Seq_85576:0.1418812901)Node_14096:0.1420480175)Node_14078:0.01596000383,Seq_181845:0.3031361763)Node_14077:0.007826557155,Seq_193619:0.310980721)Node_14076:0.009516126726,Seq_186240:0.3207294584)Node_14075:0.009839237092,(Seq_193362:0.06321883801,Seq_35647:0.06296201115)Node_14102:0.2672287417)Node_14074:0.01002566033,(((((Seq_19814:0.03121970042,Seq_20224:0.0314315061)Node_14109:0.221615237,Seq_94384:0.2517993819)Node_14108:0.01930155116,Seq_33133:0.2721814707)Node_14107:0.03548493244,(Seq_183728:0.1650156392,Seq_185977:0.1662966823)Node_14114:0.1408715041)Node_14106:0.01813739404,(((Seq_172221:0.1449215766,Seq_183668:0.1450019416)Node_14119:0.1222361395,Seq_177769:0.2666834062)Node_14118:0.01461700531,(Seq_171537:0.2605715323,Seq_19805:0.2606644289)Node_14123:0.02138657977)Node_14117:0.04352597479)Node_14105:0.01508124894)Node_14073:0.007561207371,Seq_173914:0.3473365991)Node_14072:0.01018103716,(Seq_172103:0.19113016,Seq_19630:0.1902068666)Node_14127:0.1675413304)Node_14071:0.03394507461,(((Seq_19462:0.2752325032,Seq_19517:0.2759400212)Node_14132:0.02653363367,Seq_19627:0.3027372166)Node_14131:0.03803259667,Seq_96125:0.3412213849)Node_14130:0.0492271677)Node_14070:0.0165102033,((Seq_176296:0.2781767877,Seq_19782:0.2754608953)Node_14138:0.07534243564,(Seq_193358:0.2609501976,Seq_19469:0.2608402735)Node_14141:0.09271425472)Node_14137:0.0553718767)Node_14069:0.03601938929)Node_13913:0.003361257525,(((Seq_174588:0.08320120549,Seq_65690:0.08307757189)Node_14146:0.2156484853,Seq_185681:0.2990626608)Node_14145:0.1014726486,(Seq_19520:0.1790098293,Seq_19617:0.1789817331)Node_14150:0.2193099733)Node_14144:0.0478369554)Node_13912:0.02579277322)Node_13890:0.008545089825,(((((Seq_44947:0.3996264353,Seq_96328:0.3992401998)Node_14157:0.0258220795,(((Seq_43359:0.3352873451,Seq_43434:0.3348221653)Node_14162:0.02123708843,((Seq_19513:0.2710324594,Seq_19624:0.2704448185)Node_14166:0.02588977611,(((Seq_184790:0.20271525,Seq_20326:0.2030500227)Node_14171:0.01901512272,Seq_110373:0.2220110666)Node_14170:0.04168759656,((Seq_21481:0.04896070269,Seq_21482:0.04899975511)Node_14176:0.1412068028,Seq_21479:0.1900551702)Node_14175:0.0734845489)Node_14169:0.03305668915)Node_14165:0.059670498)Node_14161:0.02310678891,(Seq_19425:0.297169647,Seq_21444:0.2970471241)Node_14180:0.08236103119)Node_14160:0.04655582843)Node_14156:0.02291581665,Seq_171839:0.4486200177)Node_14155:0.008982532173,(((Seq_193690:0.1247727933,Seq_21564:0.124786254)Node_14186:0.02359937166,Seq_21673:0.148340394)Node_14185:0.2542735185,Seq_21550:0.4010112562)Node_14184:0.05564970443)Node_14154:0.008141409032,Seq_110372:0.465790351)Node_14153:0.01602974216)Node_13889:0.004542656024)Node_13733:0.006750012995)Node_13417:0.003172508229)Node_13307:0.0007120794653,((((Seq_19519:0.3980796153,Seq_20402:0.3969035702)Node_14195:0.02159535847,(((Seq_54845:0.05488953893,Seq_56465:0.05517993275)Node_14200:0.2370263591,Seq_69661:0.2924284941)Node_14199:0.03589373759,Seq_36623:0.3276207209)Node_14198:0.09100342182)Node_14194:0.02219255936,((Seq_31815:0.03811649814,Seq_37262:0.03824727994)Node_14206:0.1986042659,Seq_35646:0.2367102139)Node_14205:0.2051410209)Node_14193:0.01428397708,((Seq_38413:0.06381054285,Seq_42805:0.06360567462)Node_14211:0.058227658,Seq_110660:0.121633086)Node_14210:0.3342124588)Node_14192:0.04108450571)Node_13306:0.001114210771,((((((Seq_112433:0.3837419128,Seq_33856:0.3835019815)Node_14220:0.02862306164,((Seq_178242:0.231836962,Seq_20069:0.232006604)Node_14224:0.09459942605,Seq_57651:0.3278296638)Node_14223:0.08596385789)Node_14219:0.02403401849,Seq_71625:0.4367865717)Node_14218:0.03947162441,((Seq_27343:0.3840227338,Seq_28280:0.3845438321)Node_14230:0.03193826387,Seq_44728:0.416392798)Node_14229:0.06027076119)Node_14217:0.01356624678,Seq_112262:0.490073581)Node_14216:0.004733285377,((Seq_22420:0.4616316286,Seq_44133:0.4616159515)Node_14236:0.02360932806,(Seq_183573:0.3267547029,Seq_43360:0.3267896448)Node_14239:0.1585454345)Node_14235:0.009584343178)Node_14215:0.003267619256)Node_13305:0.000564589223,(((Seq_54728:0.4692424001,Seq_79237:0.4695645327)Node_14244:0.01879092193,Seq_73558:0.4881332957)Node_14243:0.00614241053,((((Seq_72064:0.3992541551,Seq_81754:0.3993973522)Node_14251:0.05235640805,Seq_98445:0.4516614178)Node_14250:0.02527730644,(Seq_97834:0.01838177851,Seq_98169:0.01841174785)Node_14255:0.458733388)Node_14249:0.007443910188,Seq_182507:0.4845154978)Node_14248:0.009810322062)Node_14242:0.004278285466)Node_13304:0.000219112683,((((((((Seq_171538:0.4058011162,Seq_83227:0.4058166469)Node_14266:0.02342327558,Seq_95635:0.4292428156)Node_14265:0.02980333306,Seq_108356:0.4590912764)Node_14264:0.01834289366,Seq_21848:0.4773966919)Node_14263:0.007703302802,((((((((Seq_193450:0.3369448218,Seq_32908:0.3367460109)Node_14279:0.07982387261,Seq_171721:0.4168620497)Node_14278:0.005462782803,Seq_81321:0.4222249221)Node_14277:0.01589374941,Seq_21724:0.4382371091)Node_14276:0.006085012044,Seq_33132:0.4444636729)Node_14275:0.004027345305,(Seq_21542:0.3234624999,Seq_21543:0.3229710085)Node_14286:0.1251817509)Node_14274:0.02019852246,(Seq_19932:0.3946836298,Seq_21841:0.3949531449)Node_14289:0.07356102786)Node_14273:0.004528698922,((((Seq_173294:0.3244495237,Seq_63119:0.3244691889)Node_14295:0.03978204027,Seq_19516:0.3641590004)Node_14294:0.01112979335,(Seq_178346:0.3433473396,Seq_187759:0.3434685858)Node_14299:0.03133035312)Node_14293:0.08894099531,Seq_33302:0.4638281268)Node_14292:0.00911194146)Node_14272:0.01198793209)Node_14262:0.004333763387,(Seq_21703:0.4486041835,Seq_21845:0.448616735)Node_14303:0.04085429696)Node_14261:0.005446959301,((((((((((((((Seq_183443:0.3593242014,Seq_20508:0.3593299198)Node_14319:0.01755856304,Seq_188130:0.3766232561)Node_14318:0.02083060496,Seq_20062:0.3977276607)Node_14317:0.01230414683,Seq_43356:0.410174015)Node_14316:0.00764610411,((((Seq_20417:0.007831491542,Seq_20514:0.007834547014)Node_14328:0.3126039968,Seq_81690:0.3194150838)Node_14327:0.06603605147,Seq_97902:0.3866769953)Node_14326:0.01380128432,(Seq_108355:0.3658572735,Seq_96384:0.3665234456)Node_14333:0.03356256736)Node_14325:0.01817958448)Node_14315:0.0009206693691,((Seq_19938:0.1623074864,Seq_21541:0.1621917684)Node_14337:0.09689292408,Seq_195475:0.2598496232)Node_14336:0.1590848038)Node_14314:0.0115114269,((Seq_189631:0.07035959842,Seq_3380:0.07045865769)Node_14342:0.1106691975,Seq_186515:0.1807021927)Node_14341:0.2489822069)Node_14313:0.01538653384,((Seq_32897:0.3038087726,Seq_96425:0.3035812533)Node_14347:0.05838673953,Seq_97256:0.3630774736)Node_14346:0.08305151124)Node_14312:0.01069037382,((((((((Seq_19642:0.3520310618,Seq_97503:0.3521813566)Node_14358:0.0151911242,Seq_107491:0.3676520496)Node_14357:0.01810139094,Seq_19533:0.3857556313)Node_14356:0.008818561495,(Seq_19463:0.3286659322,Seq_35649:0.3285990803)Node_14363:0.06586786886)Node_14355:0.01436949693,Seq_96169:0.4088265572)Node_14354:0.02200582779,((Seq_173916:0.3918081228,Seq_193295:0.391907385)Node_14368:0.01408782987,Seq_19638:0.4055829082)Node_14367:0.02531697631)Node_14353:0.004748244593,((Seq_9424:0.3957338979,Seq_95396:0.3954893894)Node_14373:0.01868567386,(Seq_80984:0.2680563748,Seq_97085:0.2680416116)Node_14376:0.1459870377)Node_14372:0.02135637766)Node_14352:0.006102794343,((Seq_176300:0.295977365,Seq_193260:0.2961013089)Node_14380:0.06033877066,(Seq_186482:0.2733991042,Seq_19797:0.2730625767)Node_14383:0.08309953831)Node_14379:0.08536317949)Node_14351:0.01446905849)Node_14311:0.004036810846,((Seq_193533:0.3102444481,Seq_193835:0.3110964057)Node_14387:0.05863987957,Seq_19628:0.368548592)Node_14386:0.09140636909)Node_14310:0.004893275682,(((Seq_19631:0.3101392769,Seq_20319:0.3102896875)Node_14393:0.03602177258,(Seq_157631:0.2762563433,Seq_19620:0.2785977042)Node_14396:0.0672821658)Node_14392:0.03239171247,Seq_20052:0.378058908)Node_14391:0.08727241694)Node_14309:0.006313822869,(((Seq_110170:0.4448928336,Seq_185661:0.444885113)Node_14402:0.007684558264,(((((Seq_101490:0.1644011201,Seq_20046:0.1632367915)Node_14409:0.133770336,Seq_176725:0.2975780876)Node_14408:0.07732970971,((Seq_20323:0.2640630768,Seq_54799:0.2649657035)Node_14414:0.02694978612,Seq_184595:0.2910193969)Node_14413:0.08403405711)Node_14407:0.0379874127,(Seq_19632:0.3546029746,Seq_82773:0.3541767975)Node_14418:0.05806414273)Node_14406:0.01653700994,(((Seq_174471:0.2632730391,Seq_33692:0.2634034012)Node_14423:0.1198833744,Seq_33300:0.3831096363)Node_14422:0.007579198805,((((Seq_171613:0.3120756977,Seq_33857:0.3121490893)Node_14430:0.02515086611,Seq_20505:0.3372231071)Node_14429:0.01859217632,Seq_189968:0.3559142062)Node_14428:0.009452909775,Seq_182522:0.3654753967)Node_14427:0.02537951212)Node_14421:0.0387506284)Node_14405:0.02316348658)Node_14401:0.005628042718,((Seq_171838:0.3811330225,Seq_21587:0.3807201966)Node_14437:0.07120099522,(((Seq_19634:0.2889889185,Seq_19674:0.288985122)Node_14442:0.03991404454,Seq_19791:0.3274916349)Node_14441:0.03595848611,Seq_20513:0.3633463169)Node_14440:0.08845865298)Node_14436:0.006148218264)Node_14400:0.01327697017)Node_14308:0.008738790642,Seq_19639:0.4803687858)Node_14307:0.004637822946,(((Seq_184791:0.3513017526,Seq_21700:0.3515916325)Node_14450:0.05591206779,Seq_21360:0.4071127547)Node_14449:0.01867252462,Seq_19524:0.4257910649)Node_14448:0.05922172562)Node_14306:0.009771906152)Node_14260:0.001277357565,((((Seq_21719:0.4484099655,Seq_97190:0.4481592603)Node_14458:0.01434969696,(Seq_19637:0.447235987,Seq_21668:0.447388436)Node_14461:0.01543775374)Node_14457:0.01787708876,((((((((((((Seq_50801:0.2971329221,Seq_95344:0.2972817457)Node_14475:0.02474897473,(Seq_96024:0.29535201,Seq_98391:0.2958947643)Node_14478:0.0252288897)Node_14474:0.01272269421,(Seq_182924:0.2870714802,Seq_3964:0.2900609596)Node_14481:0.04515460346)Node_14473:0.03622030749,(Seq_183373:0.1463584269,Seq_193552:0.1490833627)Node_14484:0.2224576109)Node_14472:0.009901949951,Seq_19522:0.3809427481)Node_14471:0.01146715964,((Seq_171285:0.2093937829,Seq_54528:0.2094482439)Node_14489:0.0825631008,Seq_45003:0.2921625884)Node_14488:0.1005115083)Node_14470:0.01900365303,Seq_21642:0.4118877241)Node_14469:0.007984002165,(Seq_82162:0.3989302646,Seq_97501:0.3981503499)Node_14494:0.02118467686)Node_14468:0.002891524879,(Seq_188129:0.4082831604,Seq_20622:0.4082104013)Node_14497:0.01462630206)Node_14467:0.01153691804,((Seq_192350:0.2364155345,Seq_21631:0.237092478)Node_14501:0.1547952427,Seq_10725:0.3920477456)Node_14500:0.04283313945)Node_14466:0.01280113929,(Seq_19468:0.3262197956,Seq_19644:0.3257532672)Node_14505:0.1214339799)Node_14465:0.002719017193,(Seq_19675:0.4000867561,Seq_21570:0.4004437479)Node_14508:0.04975035652)Node_14464:0.03043857905)Node_14456:0.004704952348,Seq_171833:0.4854441599)Node_14455:0.01074766656)Node_14259:0.002688109586)Node_13303:0.0006591140388)Node_13287:0.0003259385213)Node_13177:8.748343193e-05,(((((((((Seq_182537:0.4281683398,Seq_183051:0.4279298029)Node_14520:0.01411966744,(((Seq_178674:0.3594862207,Seq_95016:0.3595248903)Node_14525:0.03189318347,Seq_48322:0.3913204396)Node_14524:0.01347621844,Seq_95234:0.4041644107)Node_14523:0.03719742306)Node_14519:0.01402306455,((((Seq_31807:0.05105714221,Seq_34659:0.05104739516)Node_14533:0.2852850739,Seq_185940:0.3366065833)Node_14532:0.01695848493,Seq_73748:0.3535228047)Node_14531:0.06177303156,Seq_38836:0.4147615988)Node_14530:0.04128331436)Node_14518:0.01081850306,(((((Seq_111674:0.253381129,Seq_112201:0.2532868307)Node_14543:0.103548221,Seq_108516:0.3565840148)Node_14542:0.07227888299,Seq_111718:0.4290453143)Node_14541:0.01635331738,(Seq_95966:0.4053354185,Seq_97081:0.4052345269)Node_14548:0.04015204132)Node_14540:0.007399268876,((((((Seq_179499:0.2847991585,Seq_60576:0.2844034079)Node_14556:0.006163665497,Seq_35431:0.2905465794)Node_14555:0.04046331304,Seq_176765:0.3316794238)Node_14554:0.04071124438,Seq_173378:0.3717098805)Node_14553:0.03518296166,((Seq_55378:0.03636488898,Seq_58376:0.03637707124)Node_14563:0.3331660999,Seq_101708:0.3689980868)Node_14562:0.03752133289)Node_14552:0.01963872915,Seq_29431:0.4269798477)Node_14551:0.02593017813)Node_14539:0.01434172671)Node_14517:0.00961433659,((Seq_46107:0.1361520073,Seq_48334:0.1362427379)Node_14569:0.1851150013,Seq_48332:0.3216255823)Node_14568:0.1552677421)Node_14516:0.01652319733,Seq_77981:0.4933177688)Node_14515:0.003572142765,(Seq_186791:0.4872168813,Seq_77254:0.4869491858)Node_14574:0.009617165714)Node_14514:0.002093887586,(Seq_75333:0.4961595935,Seq_75705:0.4960986876)Node_14577:0.00280567318)Node_14513:0.0007197953229,((Seq_25087:0.07019280348,Seq_25197:0.07019032468)Node_14581:0.4201195897,Seq_29142:0.4902517246)Node_14580:0.009403433128)Node_14512:0.000249944963)Node_13176:2.098804683e-05,(((((((((((Seq_153228:0.08002198612,Seq_153244:0.08003539863)Node_14595:0.06558575316,Seq_153225:0.1456116519)Node_14594:0.2538472349,(Seq_155185:0.04029459327,Seq_155297:0.04029068207)Node_14599:0.3591520718)Node_14593:0.06052972306,Seq_51616:0.4601375143)Node_14592:0.02917516258,(((((Seq_118978:0.002666771069,Seq_148096:0.002657434511)Node_14607:0.008575419417,Seq_131320:0.0112349959)Node_14606:0.001718770219,(Seq_130954:0.009067066634,Seq_140238:0.009058909183)Node_14611:0.003898491493)Node_14605:0.006675060971,(Seq_123277:0.0009990470973,Seq_124981:0.0009996744152)Node_14614:0.01863706968)Node_14604:0.004297961973,(((Seq_137402:2.06301944e-05,Seq_141255:2.198453154e-05)Node_14619:0.007075308552,Seq_141322:0.007096687755)Node_14618:0.01216008692,Seq_141525:0.01925768605)Node_14617:0.004680005551)Node_14603:0.465368112)Node_14591:0.004280522421,(((Seq_77303:0.4530900458,Seq_99549:0.4533449785)Node_14626:0.01853391749,Seq_27101:0.4718875281)Node_14625:0.01075964059,((Seq_40894:0.05449437463,Seq_90408:0.05448308927)Node_14631:0.3397928512,Seq_70928:0.3943667801)Node_14630:0.08826566299)Node_14624:0.01081981431)Node_14590:0.004047366897,Seq_53924:0.4976810644)Node_14589:0.001534529416,((((Seq_100553:0.4857231269,Seq_86461:0.4858868934)Node_14639:0.006083453008,Seq_37938:0.4920750157)Node_14638:0.003094501476,(Seq_100602:0.4900681818,Seq_44666:0.4901361444)Node_14643:0.004792417834)Node_14637:0.001769911044,(((Seq_173970:0.2595566333,Seq_23157:0.2596795616)Node_14648:0.2127096875,Seq_187512:0.472212086)Node_14647:0.02085789005,Seq_20646:0.4933252695)Node_14646:0.00355221982)Node_14636:0.002266639461)Node_14588:0.0004086186318,((((((Seq_23253:0.4828876898,Seq_77329:0.4830401618)Node_14658:0.008255015923,Seq_96939:0.4910848852)Node_14657:0.001821434081,(Seq_40881:0.3748296517,Seq_51667:0.3749605084)Node_14662:0.1181292073)Node_14656:0.002497659422,((((Seq_154349:0.4373669321,Seq_154372:0.4372735931)Node_14668:0.03738162835,Seq_43962:0.4748156551)Node_14667:0.01015334638,((Seq_154370:0.4631823473,Seq_43985:0.4635203151)Node_14673:0.00773818104,(((((((Seq_152548:0.05394366554,Seq_152560:0.05410971837)Node_14682:0.007482333755,Seq_152553:0.0616406053)Node_14681:0.2242480841,Seq_152552:0.2856259112)Node_14680:0.1014566334,(((((Seq_149472:0.02065342546,Seq_154533:0.02065582292)Node_14691:0.007007294475,Seq_154526:0.02765692803)Node_14690:0.002454366826,(((Seq_154534:0.01176596568,Seq_154538:0.01176154704)Node_14697:0.009154756611,Seq_154544:0.0209311011)Node_14696:0.004868323705,Seq_154545:0.02581196304)Node_14695:0.004327579204)Node_14689:0.003260796381,Seq_154528:0.0333279985)Node_14688:0.01116710656,Seq_154527:0.04456161943)Node_14687:0.3426773522)Node_14679:0.03321937152,((((((((((Seq_157370:0.008313719132,Seq_157379:0.008302809241)Node_14713:0.01896351913,Seq_157354:0.0272411369)Node_14712:0.01642445373,(Seq_157299:0.01430209365,Seq_157380:0.01440087736)Node_14717:0.02938222874)Node_14711:0.01141588178,(Seq_149497:0.04080124683,Seq_157317:0.04085096123)Node_14720:0.01436203114)Node_14710:0.008273352992,(Seq_149745:0.03349794277,Seq_149830:0.03346931989)Node_14723:0.03000015203)Node_14709:0.003917814096,(Seq_157319:0.05844967898,Seq_157332:0.05848189211)Node_14726:0.008894394184)Node_14708:0.008923418465,(Seq_157347:0.0408089886,Seq_157348:0.04085025024)Node_14729:0.03547622247)Node_14707:0.2030411195,((Seq_157360:0.04169314803,Seq_157381:0.04158132663)Node_14733:0.01888396215,(Seq_149469:0.009599037934,Seq_157373:0.009622211474)Node_14736:0.05082845339)Node_14732:0.2185461095)Node_14706:0.0311721882,Seq_157372:0.3103653775)Node_14705:0.02156786393,((Seq_119848:0.09794337902,Seq_157331:0.09784191326)Node_14741:0.08322850488,Seq_120027:0.1812534706)Node_14740:0.1509511208)Node_14704:0.08841687079)Node_14678:0.02182151318,((((((((Seq_116214:0.01209977923,Seq_116290:0.01210019991)Node_14752:0.06165879253,Seq_150438:0.07385291189)Node_14751:0.01407745361,Seq_150504:0.08792553929)Node_14750:0.04734712669,((((Seq_150496:0.02992455934,Seq_150511:0.02996112572)Node_14760:0.01232426878,Seq_150437:0.0422349137)Node_14759:0.01228241726,Seq_150492:0.05452718333)Node_14758:0.00438958509,Seq_150446:0.05895816689)Node_14757:0.07632598063)Node_14749:0.1549276393,Seq_150447:0.2898480132)Node_14748:0.09343221792,(((((Seq_150453:0.01624146491,Seq_150468:0.01623986929)Node_14771:0.003657760843,Seq_150461:0.01991511654)Node_14770:0.02928291856,Seq_150441:0.04915380913)Node_14769:0.1077230566,Seq_116222:0.1569376004)Node_14768:0.09540763324,Seq_116236:0.252628522)Node_14767:0.1313644575)Node_14747:0.005003150069,(((((Seq_150458:0.05228623959,Seq_150519:0.05231996817)Node_14782:0.002857901477,Seq_150445:0.05517137435)Node_14781:0.008420899449,(((Seq_150475:0.03486241532,Seq_150476:0.03486940689)Node_14788:0.005181443832,((Seq_150472:0.02684698132,Seq_150497:0.02685781393)Node_14792:0.001493393155,(Seq_150459:0.01240575029,Seq_150462:0.01240582125)Node_14795:0.01595133585)Node_14791:0.01168419872)Node_14787:0.006323403066,((Seq_150470:0.02133401363,Seq_150477:0.021330303)Node_14799:0.007465993455,Seq_150467:0.02880645341)Node_14798:0.01756952272)Node_14786:0.01721006558)Node_14780:0.06438239606,((Seq_150450:0.02314181238,Seq_150451:0.02316625173)Node_14804:0.01114745317,Seq_150498:0.03432416955)Node_14803:0.09364516167)Node_14779:0.02114990107,Seq_150517:0.1490182554)Node_14778:0.2396747792)Node_14746:0.01002466884,((((((Seq_150448:0.09888566173,Seq_150449:0.09893891299)Node_14814:0.04051111696,Seq_150489:0.139372911)Node_14813:0.1819862054,((Seq_150491:0.0610418082,Seq_150503:0.06098033869)Node_14819:0.02415102375,Seq_150466:0.08529665175)Node_14818:0.2361005125)Node_14812:0.0260080122,Seq_150500:0.3473709479)Node_14811:0.002553779261,((Seq_150460:0.2432941106,Seq_150474:0.2432008896)Node_14825:0.0648653295,Seq_150471:0.30811114)Node_14824:0.04187888046)Node_14810:0.01140344381,((((Seq_149630:0.0782538667,Seq_149939:0.07818090501)Node_14832:0.05400878754,Seq_150457:0.1324010974)Node_14831:0.007991877208,(Seq_149471:0.110052005,Seq_150443:0.1099996973)Node_14836:0.03031353577)Node_14830:0.1342809533,(Seq_150444:0.094079148,Seq_150512:0.09409793393)Node_14839:0.1806252226)Node_14829:0.08665577934)Node_14809:0.03725395688)Node_14745:0.04359569854)Node_14677:0.007690543674,Seq_151255:0.4499955275)Node_14676:0.02091843237)Node_14672:0.01380428569)Node_14666:0.004782621923,(((((Seq_116235:0.06243936306,Seq_150456:0.06245506935)Node_14847:0.01871224634,(Seq_150469:0.03054984832,Seq_150499:0.03055472173)Node_14850:0.05059898586)Node_14846:0.2981188634,(Seq_150454:0.05068799488,Seq_150533:0.05061705758)Node_14853:0.3285217667)Node_14845:0.06211195282,Seq_149821:0.4412144881)Node_14844:0.03599453841,Seq_116204:0.4774091552)Node_14843:0.01226163278)Node_14665:0.005843478297)Node_14655:0.001793401384,((((((Seq_120355:0.4140461327,Seq_125465:0.4137007171)Node_14863:0.03146319792,Seq_3635:0.4453368949)Node_14862:0.01556319481,Seq_98801:0.4609038161)Node_14861:0.01165702786,(((Seq_124807:0.2149383783,Seq_140916:0.2147230491)Node_14870:0.06694385956,Seq_148804:0.2818916133)Node_14869:0.1171480852,Seq_128527:0.399049765)Node_14868:0.07385249215)Node_14860:0.001577030496,((Seq_115941:0.4430843552,Seq_72285:0.4428555703)Node_14876:0.01851642086,Seq_78560:0.461201937)Node_14875:0.01285169601)Node_14859:0.007124505928,(((((Seq_23880:0.3278111002,Seq_59740:0.3278948359)Node_14884:0.01507226334,Seq_147485:0.3427430416)Node_14883:0.02937487582,Seq_136759:0.3722983639)Node_14882:0.02873500307,Seq_127509:0.4010927171)Node_14881:0.04984575976,Seq_147472:0.4509697485)Node_14880:0.03066685991)Node_14858:0.01579016295)Node_14654:0.001691129827,((((Seq_42295:0.4824396176,Seq_95014:0.4826979813)Node_14894:0.006772191516,(((Seq_106395:0.3814268933,Seq_20619:0.3814639444)Node_14899:0.0807864971,(((((Seq_91410:0.06024724254,Seq_91427:0.06023209349)Node_14906:0.03909349346,Seq_91461:0.09934612297)Node_14905:0.05984281861,(Seq_91434:0.06419189957,Seq_91462:0.06424102311)Node_14910:0.09497329492)Node_14904:0.1353142571,((Seq_57973:0.05180110311,Seq_91466:0.05177851639)Node_14914:0.09040933609,Seq_91433:0.1422513197)Node_14913:0.1523655155)Node_14903:0.01534297625,((Seq_101816:0.2100476092,Seq_91448:0.2098569348)Node_14919:0.02560990142,Seq_91221:0.2356361676)Node_14918:0.07428289117)Node_14902:0.1522759032)Node_14898:0.01637017145,Seq_98394:0.478488391)Node_14897:0.01076138955)Node_14893:0.00263584095,Seq_151577:0.4918335105)Node_14892:0.004264682493,(Seq_107017:0.4910775921,Seq_96122:0.4910362547)Node_14925:0.00527586219)Node_14891:0.002744756134)Node_14653:0.0005466582028)Node_14587:0.0002277079596,(((((((((Seq_116026:0.2369940231,Seq_46871:0.237070169)Node_14936:0.03076117976,Seq_164986:0.2676064629)Node_14935:0.04288173694,Seq_42187:0.3108086212)Node_14934:0.1268188045,Seq_67967:0.437702907)Node_14933:0.009024379249,Seq_91275:0.446782558)Node_14932:0.04635014813,Seq_42107:0.4930208774)Node_14931:0.004087506701,((Seq_101924:0.4440701987,Seq_105481:0.4440530378)Node_14945:0.03634532554,Seq_100920:0.4804513748)Node_14944:0.01678343918)Node_14930:0.001482624083,((((((Seq_128502:0.09008135211,Seq_129053:0.09020491436)Node_14954:0.05067905445,Seq_131710:0.1408926982)Node_14953:0.2255680142,((Seq_119182:0.06517698148,Seq_135845:0.065265363)Node_14959:0.03786011505,Seq_125801:0.1030914982)Node_14958:0.2631914429)Node_14952:0.01841405521,((Seq_132689:0.2781228004,Seq_137788:0.278314951)Node_14964:0.06285713013,Seq_118811:0.3410512038)Node_14963:0.04370086067)Node_14951:0.01566694331,Seq_121834:0.4004590368)Node_14950:0.09425428551,((Seq_119358:0.002749514626,Seq_139942:0.002750453451)Node_14970:0.0970013276,Seq_119311:0.09974393101)Node_14969:0.3948160798)Node_14949:0.003925969038)Node_14929:0.0008908767173,((Seq_12336:0.4946751215,Seq_23364:0.4945076479)Node_14975:0.003795198462,((Seq_77274:0.4803950474,Seq_88125:0.4804337952)Node_14979:0.01256978107,Seq_68083:0.4928606704)Node_14978:0.005395377248)Node_14974:0.00109717675)Node_14928:0.0002723292335)Node_14586:9.986573857e-05,(((((((Seq_36416:0.4676696427,Seq_43649:0.4675270715)Node_14989:0.02637675295,Seq_77299:0.4940418668)Node_14988:0.002560223627,(((Seq_42387:0.408939414,Seq_49596:0.4085635536)Node_14995:0.03241737199,Seq_68432:0.4413600037)Node_14994:0.02163323315,Seq_77279:0.4630152759)Node_14993:0.03358871385)Node_14987:0.0008741877659,(Seq_100653:0.4798491407,Seq_50899:0.4798925351)Node_15000:0.01766510008)Node_14986:0.001333636556,Seq_121560:0.4988785571)Node_14985:0.0006021187551,((((Seq_165042:0.485861519,Seq_42411:0.4857425766)Node_15007:0.005619155565,Seq_100482:0.491414939)Node_15006:0.003511496091,Seq_24471:0.4948682643)Node_15005:0.003628957669,(Seq_115927:0.4913823581,Seq_72459:0.4914474549)Node_15012:0.007185644309)Node_15004:0.0008840263383)Node_14984:0.0003256448028,((((Seq_94254:0.4911575335,Seq_98895:0.4909960766)Node_15018:0.007180241431,Seq_100490:0.4984212944)Node_15017:0.0006747464435,((Seq_46638:0.1098113859,Seq_47548:0.1097999394)Node_15023:0.3830113819,Seq_116237:0.4929150634)Node_15022:0.00618684253)Node_15016:0.0004201378928,((((((((((((((Seq_56363:0.3425573235,Seq_83505:0.3425430639)Node_15040:0.07854260133,(((Seq_66223:0.2072850166,Seq_66485:0.2073301622)Node_15045:0.07252753568,Seq_182919:0.27964368)Node_15044:0.04761141557,Seq_28974:0.3271151624)Node_15043:0.0936036958)Node_15039:0.004919577249,(((((Seq_78586:0.09710195183,Seq_78621:0.09707206437)Node_15054:0.2265446991,Seq_73557:0.3230717728)Node_15053:0.07664294219,Seq_183552:0.3999528442)Node_15052:0.00453166996,(Seq_174081:0.2081297551,Seq_88291:0.2085535411)Node_15059:0.1961706747)Node_15051:0.01092079264,Seq_190523:0.4157098293)Node_15050:0.01024442118)Node_15038:0.01840054731,Seq_61339:0.4439555641)Node_15037:0.006516100223,(((((Seq_61353:0.3223260481,Seq_88602:0.3218864177)Node_15068:0.01477204507,(Seq_175541:0.2872274737,Seq_186831:0.2864522495)Node_15071:0.04951080196)Node_15067:0.01674857491,((Seq_72853:0.08003790499,Seq_73104:0.0807190797)Node_15075:0.1944338105,Seq_61342:0.27467719)Node_15074:0.07856564091)Node_15066:0.03853222968,Seq_87069:0.3924334356)Node_15065:0.04140744097,Seq_174042:0.4330973631)Node_15064:0.01746770793)Node_15036:0.01377642528,(((((Seq_183256:0.4018381672,Seq_87434:0.4020361308)Node_15085:0.007715817422,((((((Seq_87254:0.3407570661,Seq_89513:0.3407350128)Node_15093:0.01726745459,((Seq_171642:0.3108499243,Seq_188210:0.3115905314)Node_15097:0.01624779566,Seq_89386:0.3278963953)Node_15096:0.03031110489)Node_15092:0.008829380219,((Seq_172578:0.3204013464,Seq_185573:0.3205206443)Node_15102:0.002607649067,Seq_87432:0.3233916945)Node_15101:0.04369462041)Node_15091:0.001801460305,Seq_87930:0.3694203045)Node_15090:0.01016479983,((Seq_79537:0.3467012428,Seq_87927:0.3467691739)Node_15108:0.01535125458,Seq_190288:0.3624975507)Node_15107:0.0168833521)Node_15089:0.0120532393,((Seq_176005:0.2465514434,Seq_87928:0.2464745492)Node_15113:0.07686508571,Seq_90029:0.3233195079)Node_15112:0.06779214295)Node_15088:0.0180129803)Node_15084:0.00406328305,(Seq_185364:0.3808496817,Seq_88303:0.3807022664)Node_15117:0.03293889227)Node_15083:0.01731857447,(((((((Seq_172363:0.2835909485,Seq_182050:0.2836354178)Node_15126:0.07829389491,Seq_186938:0.3620013908)Node_15125:0.006179127754,Seq_88128:0.3682596863)Node_15124:0.008782136687,(Seq_69882:0.2348667679,Seq_88298:0.2347883426)Node_15131:0.1422569294)Node_15123:0.004168933803,Seq_182912:0.3813359238)Node_15122:0.01385340095,((((Seq_79898:0.3132165587,Seq_88769:0.3130372573)Node_15138:0.04788291997,Seq_190333:0.3609482755)Node_15137:0.01727217951,(((Seq_188252:0.3312692743,Seq_87435:0.3308540308)Node_15144:0.007457479422,Seq_43797:0.3389250464)Node_15143:0.01400515496,((Seq_83506:0.2872415208,Seq_87604:0.2871505874)Node_15149:0.0294226808,Seq_88765:0.3166369689)Node_15148:0.03620404133)Node_15142:0.02537044488)Node_15136:0.001646090346,((Seq_56423:0.3639203765,Seq_91502:0.363927105)Node_15154:0.009007064567,((Seq_174184:0.3266633295,Seq_85175:0.3268513968)Node_15158:0.02736940962,Seq_67550:0.3542088744)Node_15157:0.01889058549)Node_15153:0.007008576405)Node_15135:0.01514450686)Node_15121:0.001682095332,Seq_186009:0.3969878725)Node_15120:0.03389533887)Node_15082:0.01720584802,Seq_93898:0.4481628006)Node_15081:0.01659208834)Node_15035:0.02097900251,((((((Seq_62100:0.4155019938,Seq_95338:0.4154116486)Node_15169:0.01432838551,((((Seq_87066:0.2820936485,Seq_88124:0.282120089)Node_15175:0.03735696057,Seq_88130:0.3194899438)Node_15174:0.01945324918,Seq_187195:0.3389899291)Node_15173:0.02592213427,(Seq_73520:0.3242270788,Seq_88123:0.3240467195)Node_15180:0.04060989166)Node_15172:0.06462580415)Node_15168:0.01041769001,Seq_56420:0.439920748)Node_15167:0.008632401843,(Seq_174393:0.4161716426,Seq_78545:0.416247154)Node_15184:0.03188525902)Node_15166:0.009533541626,Seq_37439:0.4579156071)Node_15165:0.005122739402,Seq_87065:0.463300309)Node_15164:0.0224086535)Node_15034:0.003091156819,Seq_52007:0.488680699)Node_15033:0.004773241349,Seq_74862:0.4937685388)Node_15032:0.002053924447,(((((((((((((((((Seq_185404:0.3636519992,Seq_186944:0.3639169942)Node_15207:0.02079985503,Seq_183744:0.3843118811)Node_15206:0.01393136989,(((Seq_183876:0.1866453439,Seq_192187:0.1864190524)Node_15213:0.1060871352,Seq_172113:0.2925898991)Node_15212:0.08287760991,Seq_87060:0.3755554382)Node_15211:0.02299394097)Node_15205:0.0009079017086,(Seq_188037:0.3375217216,Seq_85014:0.3379004866)Node_15218:0.06134893857)Node_15204:0.02670369835,Seq_21879:0.4267644916)Node_15203:0.001311817764,(Seq_89075:0.3621196972,Seq_89919:0.3619377994)Node_15222:0.06568417823)Node_15202:0.01386616683,((Seq_171981:0.4044846994,Seq_87064:0.404561064)Node_15226:0.02086140188,((Seq_177156:0.3093390589,Seq_187854:0.3086178149)Node_15230:0.08423494701,Seq_186775:0.3930512194)Node_15229:0.03197055102)Node_15225:0.01617512546)Node_15201:0.003737078173,Seq_89921:0.4453485199)Node_15200:0.0031691992,(((Seq_182049:0.2670234874,Seq_188649:0.2677723326)Node_15237:0.1277538531,Seq_175223:0.3951928646)Node_15236:0.02361564456,(((Seq_172227:0.2183458938,Seq_172362:0.2183079381)Node_15243:0.1426035395,Seq_174513:0.3606489047)Node_15242:0.005944308464,Seq_183247:0.3665053511)Node_15241:0.05174564355)Node_15235:0.0298373767)Node_15199:0.002968384649,((((((((Seq_182139:0.2819731956,Seq_186994:0.2820818869)Node_15255:0.03387663771,Seq_190241:0.3156026518)Node_15254:0.049287093,(Seq_172343:0.2813979404,Seq_174306:0.2813343982)Node_15259:0.08358753736)Node_15253:0.02169723884,Seq_178284:0.3873710714)Node_15252:0.02039584383,(Seq_176609:0.3624625203,Seq_190482:0.3628339748)Node_15263:0.04451380164)Node_15251:0.0203649296,(Seq_180095:0.3332482671,Seq_187202:0.3336569507)Node_15266:0.09426279068)Node_15250:0.005662519574,(Seq_171993:0.3840171371,Seq_187024:0.3844827932)Node_15269:0.04914535579)Node_15249:0.005096537212,((Seq_184862:0.1560599343,Seq_86140:0.1568360929)Node_15273:0.2321216452,Seq_79198:0.3887224002)Node_15272:0.04997278112)Node_15248:0.012716816)Node_15198:0.003296454108,(((((Seq_178007:0.315067022,Seq_186056:0.3145483401)Node_15281:0.07196692564,Seq_182791:0.3867270891)Node_15280:0.02065526662,Seq_176141:0.4080160048)Node_15279:0.03262056623,(Seq_176004:0.4061891161,Seq_65968:0.4061544122)Node_15286:0.03438505227)Node_15278:0.009362355173,((((Seq_185550:0.3466023477,Seq_185998:0.346944688)Node_15292:0.03237307913,Seq_90106:0.3792958221)Node_15291:0.001513561066,Seq_88600:0.3806614131)Node_15290:0.05470429015,Seq_183285:0.4357596952)Node_15289:0.01425505438)Node_15277:0.00482989552)Node_15197:0.001538307229,((((((Seq_83073:0.3739603434,Seq_87429:0.37399362)Node_15303:0.01066199053,((Seq_88451:0.3533583546,Seq_90197:0.3535135029)Node_15307:0.009001586732,(Seq_172258:0.305901393,Seq_87767:0.3059744265)Node_15310:0.05641016279)Node_15306:0.02214123798)Node_15302:0.008780678572,(Seq_84089:0.33993246,Seq_87068:0.3397229193)Node_15313:0.05369125427)Node_15301:0.01517241106,Seq_34446:0.408208676)Node_15300:0.01920766783,((((((Seq_173173:0.3030938093,Seq_174243:0.3029612036)Node_15322:0.01743402689,Seq_171825:0.3201544751)Node_15321:0.03721404135,Seq_185394:0.3577638242)Node_15320:0.02531822271,(Seq_172151:0.3447986923,Seq_176338:0.3443633563)Node_15327:0.03808662995)Node_15319:0.01637051765,((Seq_177436:0.2943299753,Seq_184224:0.2951566792)Node_15331:0.06688807404,Seq_62094:0.3610471604)Node_15330:0.03808242645)Node_15318:0.006859485076,(((Seq_175540:0.3469785086,Seq_185107:0.3471269507)Node_15337:0.01875199193,Seq_73003:0.3653617636)Node_15336:0.01729955505,((Seq_85716:0.2847091884,Seq_86008:0.2851838354)Node_15342:0.01686786756,Seq_61340:0.3016601361)Node_15341:0.08101216387)Node_15335:0.0233041638)Node_15317:0.02108923309)Node_15299:0.013684816,(Seq_178029:0.3369750338,Seq_188228:0.3370351129)Node_15346:0.1039825913)Node_15298:0.01506261328)Node_15196:0.007809659459,((Seq_175848:0.3883175759,Seq_69250:0.3884445411)Node_15350:0.007442589377,Seq_171858:0.3956581139)Node_15349:0.06832959948)Node_15195:0.004077028814,(Seq_174637:0.372859878,Seq_186057:0.3722437596)Node_15354:0.09541959171)Node_15194:0.00245746626,Seq_183553:0.470692178)Node_15193:0.007780822691,((((((((((Seq_172882:0.3652262547,Seq_79527:0.3652487819)Node_15367:0.01353331748,Seq_185999:0.3784300465)Node_15366:0.01092809543,Seq_183164:0.3891842246)Node_15365:0.007346102156,(Seq_187244:0.3866315004,Seq_87594:0.3864537884)Node_15372:0.01005447935)Node_15364:0.01522534823,Seq_88764:0.4117750979)Node_15363:0.01789264011,Seq_93897:0.4299964741)Node_15362:0.009578265352,(((((Seq_176006:0.2661883995,Seq_86895:0.2665403903)Node_15381:0.1024234599,Seq_85425:0.3688333113)Node_15380:0.02427590706,Seq_182850:0.3926131162)Node_15379:0.005144097809,((Seq_172162:0.3439503354,Seq_86138:0.3442412261)Node_15387:0.03313595428,Seq_60051:0.3777107675)Node_15386:0.01998336499)Node_15378:0.007431829047,(((Seq_65961:0.2851155209,Seq_66222:0.2854680697)Node_15393:0.01509401967,(Seq_182920:0.2499487141,Seq_74538:0.2498061879)Node_15396:0.05075601232)Node_15392:0.0273227642,Seq_29139:0.3273626075)Node_15391:0.0777126712)Node_15377:0.0340135724)Node_15361:0.005302288494,((((Seq_22706:0.396779624,Seq_77900:0.396833975)Node_15403:0.02416213085,((Seq_172828:0.2830666907,Seq_190524:0.2833562892)Node_15407:0.1099934934,Seq_88118:0.3931428779)Node_15406:0.02793636863)Node_15402:0.002245469319,((((Seq_181437:0.3669268373,Seq_22019:0.3669853581)Node_15414:0.02624128432,Seq_22705:0.3931008009)Node_15413:0.01926732566,Seq_22360:0.4127936759)Node_15412:0.001498662604,(((Seq_22065:0.3738597198,Seq_22196:0.3739200784)Node_15421:0.009922690416,Seq_172414:0.3841940252)Node_15420:0.02251218295,Seq_181891:0.4064894312)Node_15419:0.007545961646)Node_15411:0.00917430445)Node_15401:0.007612721037,(((Seq_175050:0.3671229213,Seq_79221:0.3666882364)Node_15428:0.03167638168,Seq_172577:0.3983960126)Node_15427:0.0129212008,((Seq_77644:0.03340682973,Seq_78306:0.03362396624)Node_15433:0.309834311,Seq_78385:0.3432506404)Node_15432:0.06805160676)Node_15426:0.01959441925)Node_15400:0.01338076253)Node_15360:0.008700487851,((Seq_21932:0.3649559868,Seq_88117:0.3636722176)Node_15438:0.07703129403,Seq_184354:0.4415882233)Node_15437:0.01205038656)Node_15359:0.0075540325,((Seq_184788:0.4079192378,Seq_19928:0.4074159467)Node_15443:0.01928743613,Seq_183155:0.4272764862)Node_15442:0.03372515684)Node_15358:0.01739063471)Node_15192:0.004665064267,(((((((((((Seq_171469:0.3306041619,Seq_184603:0.3304875766)Node_15457:0.02651254326,Seq_186022:0.3575017152)Node_15456:0.01675943708,Seq_175514:0.3742678342)Node_15455:0.03152078137,Seq_186143:0.4055160348)Node_15454:0.02242903051,(Seq_178355:0.3923319903,Seq_62852:0.3920812421)Node_15463:0.03582014958)Node_15453:0.007984768435,Seq_39364:0.4362062797)Node_15452:0.003380541687,Seq_186939:0.4395970691)Node_15451:0.01207751049,(Seq_184789:0.419466404,Seq_186020:0.4193166156)Node_15468:0.03242854842)Node_15450:0.004244386601,((Seq_173832:0.4075428686,Seq_85422:0.4079284777)Node_15472:0.02553688522,Seq_176007:0.4336401035)Node_15471:0.02254470665)Node_15449:0.00148312594,(((((((Seq_185804:0.4167638536,Seq_78627:0.417153057)Node_15482:0.01422442574,Seq_190287:0.4312798706)Node_15481:0.005913839192,(Seq_77679:0.3757734953,Seq_89072:0.3756811801)Node_15486:0.06136960778)Node_15480:0.006554879554,((Seq_171641:0.3977758775,Seq_188209:0.3977803651)Node_15490:0.007433207723,Seq_183320:0.4051631753)Node_15489:0.03847030096)Node_15479:0.001838121492,((Seq_186120:0.2774465626,Seq_192332:0.2776986002)Node_15495:0.1304615194,Seq_176015:0.4079705701)Node_15494:0.0374692991)Node_15478:0.004807121737,(((Seq_172880:0.4334824749,Seq_176403:0.4333135715)Node_15501:0.00495417307,((Seq_186144:0.4023052264,Seq_186658:0.402173263)Node_15505:0.03059407533,((Seq_173693:0.360198952,Seq_184155:0.360166217)Node_15509:0.02173681368,Seq_183376:0.3820244711)Node_15508:0.05095029964)Node_15504:0.005469294505)Node_15500:0.005707395497,((Seq_183938:0.4037310942,Seq_185289:0.4042292156)Node_15514:0.01777548304,Seq_182911:0.4216856148)Node_15513:0.02239891733)Node_15499:0.006211278529)Node_15477:0.002352859257,(((Seq_186802:0.3667590266,Seq_83647:0.3672538316)Node_15520:0.01882735147,(Seq_173822:0.2442002771,Seq_177598:0.2444720469)Node_15523:0.1413086534)Node_15519:0.04601637502,(Seq_180467:0.3647882647,Seq_86892:0.3646479468)Node_15526:0.06728249482)Node_15518:0.02076532419)Node_15476:0.004813449352)Node_15448:0.00820572186,((Seq_183448:0.3801226941,Seq_185518:0.3791481939)Node_15530:0.05391810797,(Seq_79344:0.3422653535,Seq_89682:0.3422700535)Node_15533:0.09094473258)Node_15529:0.03239335769)Node_15447:0.01721819042)Node_15191:0.01271945545)Node_15031:0.001944317353,((Seq_43015:0.4606787841,Seq_79133:0.4608975211)Node_15537:0.03410213928,Seq_31632:0.4949359944)Node_15536:0.002791101512)Node_15030:0.0004560007612,((((((((((Seq_186523:0.4181106081,Seq_97945:0.4181457429)Node_15550:0.02167163653,(Seq_171644:0.3620467145,Seq_61838:0.3604137365)Node_15553:0.07788426497)Node_15549:0.005083586323,((((Seq_176631:0.4021768495,Seq_60568:0.4016796154)Node_15559:0.02061355524,(Seq_171970:0.2811758726,Seq_182456:0.281043668)Node_15562:0.1414028364)Node_15558:0.007055742349,(Seq_175310:0.4196885226,Seq_86888:0.4193773693)Node_15565:0.009821729715)Node_15557:0.004629422819,(Seq_95178:0.3868218567,Seq_96727:0.38728787)Node_15568:0.04660291965)Node_15556:0.01040230478)Node_15548:0.01379170769,Seq_66214:0.4586302708)Node_15547:0.0123100277,((((((Seq_108229:0.1491119097,Seq_95801:0.1492448987)Node_15577:0.2249304189,Seq_95628:0.3747381461)Node_15576:0.02678885037,Seq_96023:0.4016683607)Node_15575:0.01559353124,Seq_95343:0.4171748429)Node_15574:0.0245176136,Seq_42021:0.4414572374)Node_15573:0.007260396598,Seq_47947:0.4484673069)Node_15572:0.0219171913)Node_15546:0.006563081025,(((Seq_45325:0.2763615051,Seq_47155:0.2758974856)Node_15587:0.1726235893,Seq_45584:0.448704712)Node_15586:0.0140499534,((((Seq_103184:0.286826087,Seq_107938:0.2870030682)Node_15594:0.04184529939,Seq_38929:0.330097877)Node_15593:0.01517648595,Seq_96630:0.3443780612)Node_15592:0.08082056176,Seq_178678:0.4255552971)Node_15591:0.03731475808)Node_15585:0.01452921028)Node_15545:0.007746036978,((Seq_182457:0.4248963871,Seq_38838:0.4248341855)Node_15601:0.02491974032,(((Seq_175322:0.3333718779,Seq_178639:0.3336410003)Node_15606:0.07370318558,Seq_174380:0.4073723501)Node_15605:0.004608063424,Seq_185055:0.4115476274)Node_15604:0.03830600974)Node_15600:0.03502960681)Node_15544:0.003976665688,(Seq_20331:0.3781437476,Seq_21846:0.3781061153)Node_15611:0.1109726627)Node_15543:0.005072531959,(((((Seq_107811:0.4302623984,Seq_38928:0.4312413653)Node_15618:0.04160358688,Seq_48140:0.4725737443)Node_15617:0.007227597922,((Seq_48497:0.4642974371,Seq_98437:0.4641592992)Node_15623:0.006218767043,(((((Seq_173259:0.17422706,Seq_35648:0.1749808388)Node_15630:0.1707865969,Seq_23096:0.3453793655)Node_15629:0.01394706307,Seq_171875:0.3598561719)Node_15628:0.05147948652,Seq_186522:0.4107486692)Node_15627:0.03672523841,(Seq_32138:0.08338690157,Seq_37255:0.08277900351)Node_15636:0.3647652057)Node_15626:0.02247351532)Node_15622:0.009128998397)Node_15616:0.001469737184,(((((((((Seq_183052:0.3642480549,Seq_183659:0.3640432011)Node_15647:0.04871928689,Seq_182538:0.4131818494)Node_15646:0.0229983799,((Seq_173463:0.2635225746,Seq_174323:0.2636599898)Node_15652:0.08172762512,Seq_171971:0.3459363147)Node_15651:0.09054467247)Node_15645:0.009773569684,((((Seq_172169:0.3261581129,Seq_34282:0.3268256729)Node_15659:0.05650369402,Seq_186904:0.3831627106)Node_15658:0.04065425696,Seq_176632:0.4242544763)Node_15657:0.01126223806,((((Seq_21689:0.3539401983,Seq_58660:0.3542606719)Node_15667:0.0201856979,Seq_73650:0.3744178409)Node_15666:0.008404954981,Seq_30303:0.3824694674)Node_15665:0.03359930451,Seq_179748:0.4163199212)Node_15664:0.01930063811)Node_15656:0.009965687671)Node_15644:0.003485423951,(((Seq_184889:0.3884676026,Seq_73853:0.389001297)Node_15675:0.007387175453,Seq_20223:0.3961469839)Node_15674:0.03015506197,Seq_88459:0.4264540694)Node_15673:0.02304293678)Node_15643:0.008998453512,(((Seq_180591:0.4171346363,Seq_36230:0.4175330643)Node_15682:0.0173606884,Seq_185941:0.4348198733)Node_15681:0.007000936825,Seq_175325:0.4417953522)Node_15680:0.01665293183)Node_15642:0.01154994558,((((((((Seq_29820:0.2995494071,Seq_47458:0.2997255806)Node_15694:0.02918571884,Seq_29818:0.3281187489)Node_15693:0.04368839726,(Seq_55661:0.265378896,Seq_68680:0.2659683443)Node_15698:0.1063582963)Node_15692:0.0135604784,Seq_172155:0.386018207)Node_15691:0.01278635187,Seq_174250:0.3986821044)Node_15690:0.002098101501,Seq_96433:0.4008729906)Node_15689:0.0484879638,Seq_100018:0.4494580388)Node_15688:0.004879298008,(((Seq_187478:0.3630140954,Seq_187717:0.3630201272)Node_15707:0.03934760521,(Seq_185374:0.2502203517,Seq_60827:0.2502142458)Node_15710:0.1521439028)Node_15706:0.03771019316,(Seq_11041:0.3463822566,Seq_45516:0.3465840354)Node_15713:0.09339047175)Node_15705:0.01433024257)Node_15687:0.01549763109)Node_15641:0.002493301442,Seq_95672:0.4724097402)Node_15640:0.004393174231,Seq_112223:0.4767798432)Node_15639:0.004590726573)Node_15615:0.00406175944,(((((Seq_95132:0.3736429509,Seq_97454:0.3739018464)Node_15722:0.06896863902,Seq_95437:0.4423637696)Node_15721:0.01871740877,Seq_48143:0.4612187799)Node_15720:0.005771257414,((Seq_97298:0.04051161488,Seq_98163:0.04049893295)Node_15728:0.4162237183,Seq_80853:0.4570310942)Node_15727:0.01001653721)Node_15719:0.008141793582,Seq_48689:0.4750302993)Node_15718:0.01022511887)Node_15614:0.00866009059)Node_15542:0.001832417987,((((((((Seq_19648:0.3119701817,Seq_20321:0.3123499693)Node_15740:0.03898957698,Seq_55211:0.3509044746)Node_15739:0.03313854245,(Seq_21696:0.3147480459,Seq_57590:0.3142178933)Node_15744:0.07000039358)Node_15738:0.06117586914,(Seq_19650:0.3022442821,Seq_20320:0.3022341725)Node_15747:0.1436301898)Node_15737:0.02810635155,Seq_108517:0.4738162018)Node_15736:0.007954500306,(((((Seq_30216:0.4418731496,Seq_60299:0.4417716147)Node_15755:0.01483926558,((((Seq_73715:0.3485768871,Seq_89080:0.3490792603)Node_15761:0.04133123553,Seq_111830:0.3900777844)Node_15760:0.0286784651,Seq_58874:0.4186656356)Node_15759:0.02087849064,Seq_87601:0.4395139746)Node_15758:0.01682589752)Node_15754:0.005834827709,Seq_95082:0.4625303989)Node_15753:0.008191778232,(((((((Seq_94380:0.1626113339,Seq_94873:0.162409758)Node_15774:0.2033672809,Seq_95799:0.3658803605)Node_15773:0.05303231876,Seq_70736:0.4189621746)Node_15772:0.007555773937,Seq_25948:0.4264032104)Node_15771:0.00934517314,(((((Seq_55480:0.3361075164,Seq_63374:0.3364004725)Node_15784:0.02641441797,Seq_95924:0.362698234)Node_15783:0.01745933585,Seq_27826:0.3799495289)Node_15782:0.02146222453,((Seq_176764:0.330886001,Seq_83806:0.3309338263)Node_15790:0.03993376248,Seq_182796:0.3707298296)Node_15789:0.03066049993)Node_15781:0.02313102987,Seq_186034:0.4250198296)Node_15780:0.01098422544)Node_15770:0.009220295329,(((Seq_33694:0.3875054026,Seq_48157:0.3876124678)Node_15797:0.02130019629,(Seq_63733:0.3859910994,Seq_64249:0.3864166739)Node_15800:0.02332164959)Node_15796:0.01025978438,(((((Seq_56258:0.2557471113,Seq_56743:0.2555879722)Node_15807:0.0340536758,((Seq_27501:0.217568847,Seq_37914:0.2174658364)Node_15811:0.03022141212,Seq_56468:0.2483806622)Node_15810:0.04151398148)Node_15806:0.04178585066,Seq_62357:0.3312945841)Node_15805:0.02261066014,Seq_72354:0.3537836971)Node_15804:0.05026412183,((Seq_31811:0.2935670898,Seq_33522:0.2942373826)Node_15818:0.03172964766,Seq_69445:0.3262859806)Node_15817:0.07910987354)Node_15803:0.0146055783)Node_15795:0.02569461969)Node_15769:0.005799789587,Seq_28289:0.4512646091)Node_15768:0.01941459067)Node_15752:0.003165383906,((((((Seq_175324:0.3374879114,Seq_73521:0.3376921489)Node_15828:0.06317757127,Seq_174942:0.4005806781)Node_15827:0.01414963691,(Seq_37257:0.3662426085,Seq_73609:0.3667283578)Node_15832:0.04837774317)Node_15826:0.02131961187,((Seq_39038:0.0459778717,Seq_47547:0.04610317441)Node_15836:0.3663899862,Seq_95023:0.4125121289)Node_15835:0.02317405558)Node_15825:0.01561119274,Seq_98123:0.4518305742)Node_15824:0.007269752635,((Seq_95551:0.3651108353,Seq_95674:0.365049968)Node_15842:0.01772195655,Seq_94874:0.3828190585)Node_15841:0.07640160301)Node_15823:0.01461141893)Node_15751:0.008089012487)Node_15735:0.007743224568,((Seq_84895:0.405268358,Seq_88772:0.4052184763)Node_15847:0.01031476804,Seq_59282:0.4156781525)Node_15846:0.07407907501)Node_15734:0.004187691288,(((((Seq_78503:0.08740310839,Seq_78788:0.08695179513)Node_15855:0.353881909,Seq_94940:0.4414853953)Node_15854:0.01388358248,(((((((((Seq_177890:0.3006175673,Seq_30613:0.3006973864)Node_15867:0.03487888443,Seq_71876:0.3355459132)Node_15866:0.01713811209,Seq_38075:0.3526067956)Node_15865:0.03463117644,Seq_95805:0.3872781264)Node_15864:0.00352256987,(Seq_28621:0.3409583106,Seq_68471:0.3408984717)Node_15873:0.05003259353)Node_15863:0.01908263404,Seq_59425:0.4098690028)Node_15862:0.007418012476,(((Seq_95541:0.2349787292,Seq_96826:0.2356622216)Node_15879:0.1378924117,Seq_46372:0.373693644)Node_15878:0.02467901574,Seq_44873:0.3984027498)Node_15877:0.01841947993)Node_15861:0.01359478642,(((Seq_46374:0.0267011328,Seq_99815:0.02652536419)Node_15886:0.2992714342,Seq_45856:0.3264784547)Node_15885:0.05871316023,Seq_98089:0.3847972221)Node_15884:0.04576736928)Node_15860:0.002724534345,((((Seq_12049:0.3080229101,Seq_182953:0.3092303261)Node_15894:0.05595858122,Seq_98550:0.3643504823)Node_15893:0.008862915319,(Seq_182795:0.3521655056,Seq_187271:0.3520245153)Node_15898:0.02123498041)Node_15892:0.00462296385,Seq_176374:0.3784838728)Node_15891:0.05526026731)Node_15859:0.02163411952)Node_15853:0.01609741842,Seq_31633:0.4712245269)Node_15852:0.01083854531,(Seq_27672:0.3426907268,Seq_32896:0.3412734025)Node_15903:0.1398696881)Node_15851:0.01173305473)Node_15733:0.00218689981)Node_15541:0.002146193495)Node_15029:0.000715546473,(((((((((((((Seq_173573:0.2591946379,Seq_88599:0.2587724319)Node_15918:0.04157784868,Seq_87062:0.3005623587)Node_15917:0.09001799614,Seq_87592:0.3907278833)Node_15916:0.03137360189,Seq_178391:0.4220130014)Node_15915:0.01495237437,Seq_90200:0.4375213191)Node_15914:0.002996774582,((((Seq_187196:0.3050888066,Seq_87771:0.3046955687)Node_15928:0.02102597947,(Seq_87070:0.2366147372,Seq_89077:0.236485671)Node_15931:0.08916437903)Node_15927:0.07255329593,Seq_97630:0.3984462099)Node_15926:0.02033334204,(((((Seq_73518:0.3430891311,Seq_88450:0.3430781456)Node_15939:0.01421098561,Seq_87922:0.3573053766)Node_15938:0.01552169701,Seq_56198:0.372567406)Node_15937:0.006154936173,Seq_63995:0.3791567173)Node_15936:0.01496351592,(Seq_62090:0.3713097162,Seq_86889:0.3713609926)Node_15945:0.022552845)Node_15935:0.02442692617)Node_15925:0.0214991974)Node_15913:0.01629780347,Seq_35223:0.4564783411)Node_15912:0.01530684594,Seq_187194:0.4716754916)Node_15911:0.01062727234,(Seq_52012:0.465852208,Seq_80710:0.4660653788)Node_15950:0.0164308061)Node_15910:0.007570769983,(((((((((Seq_174020:0.3610087059,Seq_60830:0.3613285456)Node_15961:0.03845562609,(Seq_61094:0.1274555984,Seq_65691:0.1270372637)Node_15964:0.272403513)Node_15960:0.01740987259,Seq_21665:0.4171385229)Node_15959:0.01000954886,((Seq_183660:0.3263379497,Seq_32329:0.32644994)Node_15969:0.07029070293,Seq_21895:0.3971498086)Node_15968:0.0305242893)Node_15958:0.01494127244,(Seq_178679:0.408221584,Seq_19646:0.4080792029)Node_15973:0.03403807407)Node_15957:0.008565413142,((((Seq_28808:0.3526287147,Seq_95857:0.3528246816)Node_15979:0.04579852125,(Seq_45143:0.1903689207,Seq_52200:0.1904246765)Node_15982:0.2079279714)Node_15978:0.01292377602,((Seq_112524:0.11785236,Seq_45551:0.1179150542)Node_15986:0.1931584836,Seq_28623:0.3110259775)Node_15985:0.100307971)Node_15977:0.01334027742,Seq_20657:0.4248141541)Node_15976:0.02607957063)Node_15956:0.01249576635,((Seq_103140:0.3201722243,Seq_38901:0.3198550782)Node_15992:0.02229585083,Seq_106467:0.3435045319)Node_15991:0.1206961439)Node_15955:0.01012502227,Seq_94668:0.4735062659)Node_15954:0.005801508302,Seq_90107:0.4795084096)Node_15953:0.01057346777)Node_15909:0.004363885338,Seq_89681:0.494436887)Node_15908:0.001912847311,((Seq_63732:0.430869249,Seq_97991:0.4309195141)Node_16000:0.05769826153,Seq_102735:0.4884347205)Node_15999:0.007769194911)Node_15907:0.001187612452,(((((((((Seq_177939:0.3512726058,Seq_85096:0.3514567263)Node_16012:0.008085742339,(Seq_22362:0.0616083627,Seq_22616:0.06196281797)Node_16015:0.2971179059)Node_16011:0.02876421806,Seq_35228:0.3883849464)Node_16010:0.0410071407,(Seq_86890:0.2760981176,Seq_89222:0.276073087)Node_16019:0.1531179245)Node_16009:0.005844374249,((Seq_188770:0.2749176006,Seq_89678:0.2749592003)Node_16023:0.03144729842,(Seq_183107:0.2297019553,Seq_185877:0.2295416585)Node_16026:0.0763811318)Node_16022:0.1288848161)Node_16008:0.01764107903,Seq_189662:0.4527419659)Node_16007:0.01161369173,Seq_173243:0.4642164279)Node_16006:0.01463611494,((((Seq_183380:0.4060638509,Seq_88289:0.406147266)Node_16034:0.03128831063,Seq_182959:0.437694154)Node_16033:0.01027421005,(((Seq_173245:0.2061802458,Seq_190132:0.2061301786)Node_16040:0.1875842854,Seq_84900:0.3941338895)Node_16039:0.02749922125,Seq_87428:0.4216622596)Node_16038:0.02646194207)Node_16032:0.001538514441,((Seq_87255:0.3914877247,Seq_88129:0.3916878334)Node_16046:0.04288096959,Seq_189376:0.4341994612)Node_16045:0.01503116575)Node_16031:0.02929914419)Node_16005:0.01454773483,Seq_30512:0.4932986568)Node_16004:0.004108841193)Node_15906:0.001302345033)Node_15028:0.000139010655,Seq_156425:0.4989939463)Node_15027:0.0004493216307)Node_15015:0.0003309559272)Node_14983:0.000101199047)Node_14585:4.251703951e-05)Node_13175:3.147521873e-05)Node_8085:1.572175193e-05)Node_3365:1.125145017e-05,((((((((((Seq_10495:0.4889092111,Seq_40199:0.4888871679)Node_16061:0.006077423012,Seq_192639:0.494951785)Node_16060:0.00230231802,(Seq_188673:0.4925932913,Seq_75159:0.4925410631)Node_16065:0.004623985125)Node_16059:0.001982706223,((((Seq_189406:0.4850238676,Seq_27247:0.485093164)Node_16071:0.005933766517,(Seq_40916:0.4657081278,Seq_90476:0.465537267)Node_16074:0.02501913399)Node_16070:0.001901126777,((((((((Seq_68032:0.4450707899,Seq_94302:0.4449089044)Node_16084:0.03092186505,Seq_52128:0.4762155456)Node_16083:0.0007125379838,(Seq_158786:0.4731216372,Seq_25475:0.4731670267)Node_16088:0.003791276516)Node_16082:0.002099458997,Seq_108988:0.4790805933)Node_16081:0.001923690927,Seq_158782:0.4810550761)Node_16080:0.002386297994,(((Seq_157482:0.4566721366,Seq_162838:0.4568222026)Node_16095:0.01462550726,(Seq_151427:0.4492805677,Seq_153232:0.4489514472)Node_16098:0.0219274315)Node_16094:0.008349873451,Seq_162877:0.4795125159)Node_16093:0.003574504491)Node_16079:0.003297672095,((Seq_158795:0.2771858626,Seq_158807:0.2771328508)Node_16103:0.1424299152,Seq_158793:0.4195190867)Node_16102:0.06694424032)Node_16078:0.003561563846,((Seq_158772:0.4218449977,Seq_162825:0.4216546968)Node_16108:0.02581242419,(Seq_124052:0.1627176593,Seq_135738:0.1628739423)Node_16111:0.285185516)Node_16107:0.04227018825)Node_16077:0.002739692875)Node_16069:0.002878371829,((Seq_23659:0.4707838425,Seq_75724:0.4705728759)Node_16115:0.01866062386,(Seq_80034:0.09850851878,Seq_94300:0.09856547444)Node_16118:0.3911808568)Node_16114:0.006205336986)Node_16068:0.003404484311)Node_16058:0.000463665932,((((Seq_158191:0.4796467872,Seq_80367:0.4796912257)Node_16124:0.001555351399,(Seq_187714:0.4613406364,Seq_23367:0.4612299218)Node_16127:0.01989466268)Node_16123:0.01172830456,(((Seq_11533:0.4568995981,Seq_181906:0.4565989353)Node_16132:0.007138328794,Seq_189323:0.463829188)Node_16131:0.01418821791,Seq_11951:0.4783076958)Node_16130:0.01477246666)Node_16122:0.004743312477,(Seq_46906:0.4852339051,Seq_53923:0.4851150059)Node_16137:0.01256704744)Node_16121:0.001895544204)Node_16057:0.000110094205,(((((((Seq_156416:0.4733882747,Seq_162885:0.4732426343)Node_16146:0.01138985451,Seq_11618:0.4847801664)Node_16145:0.007896692226,(((((Seq_153219:0.1700313607,Seq_153223:0.1700782191)Node_16154:0.04099683521,((Seq_153271:0.1254334233,Seq_153272:0.1253273395)Node_16158:0.0270702263,((Seq_153222:0.08518637502,Seq_153249:0.08519626574)Node_16162:0.0377645504,Seq_153261:0.1229706019)Node_16161:0.02962883089)Node_16157:0.05875596393)Node_16153:0.1560110812,Seq_162916:0.3671639102)Node_16152:0.08942211587,Seq_153231:0.4566327868)Node_16151:0.0228947182,Seq_75352:0.4795991816)Node_16150:0.01304584848)Node_16144:0.00517064997,Seq_52353:0.4978611419)Node_16143:0.001100025943,(((Seq_194472:0.4717524883,Seq_48942:0.4716448102)Node_16172:0.006722184179,Seq_78072:0.4785318576)Node_16171:0.01626517377,Seq_90707:0.494676029)Node_16170:0.004086384264)Node_16142:0.000480669516,((((Seq_138647:0.4577219067,Seq_49475:0.4577528761)Node_16180:0.03297014932,Seq_183683:0.4909715316)Node_16179:0.004441147053,((Seq_51437:0.386109073,Seq_51458:0.38588465)Node_16185:0.09866407583,Seq_27267:0.4846389078)Node_16184:0.01055919276)Node_16178:0.003108285347,(((((((((((Seq_186947:0.3002556868,Seq_23246:0.300277025)Node_16199:0.1507262601,Seq_22364:0.4512302647)Node_16198:0.01303466581,((((Seq_174211:0.1975901488,Seq_22399:0.1977460928)Node_16206:0.02726603712,Seq_22828:0.2252058682)Node_16205:0.1688404503,(Seq_187887:0.002857005253,Seq_23402:0.002856315202)Node_16210:0.3910219955)Node_16204:0.0391537833,(Seq_185199:0.358477641,Seq_22027:0.3584153634)Node_16213:0.07473984697)Node_16203:0.03118632685)Node_16197:0.009667332515,(Seq_176853:0.2611227186,Seq_22544:0.2611776746)Node_16216:0.2127649262)Node_16196:0.002964408494,Seq_186307:0.4768658483)Node_16195:0.003457601508,(((Seq_184907:0.3793321663,Seq_23516:0.3795360135)Node_16222:0.01352280263,Seq_86896:0.3929418881)Node_16221:0.07334209887,(Seq_2067:0.2956329761,Seq_22167:0.2955947272)Node_16226:0.1710554251)Node_16220:0.01398731718)Node_16194:0.002127183466,(Seq_48935:0.4793761674,Seq_59215:0.4790753889)Node_16229:0.003420806523)Node_16193:0.002091698333,Seq_78276:0.4849541912)Node_16192:0.006942313882,Seq_77334:0.4919357559)Node_16191:0.002676242745,((((((((((Seq_121495:0.1072960409,Seq_146266:0.1072390439)Node_16243:0.005100061931,Seq_128937:0.1124182913)Node_16242:0.248446478,Seq_135982:0.3608960886)Node_16241:0.008428035627,((Seq_131528:0.1970960827,Seq_160047:0.197193716)Node_16249:0.1345336497,Seq_29806:0.3317285939)Node_16248:0.03764442522)Node_16240:0.02647490115,(Seq_130015:0.1670796235,Seq_135112:0.1665088893)Node_16253:0.2290149457)Node_16239:0.01977660856,Seq_123215:0.4157043862)Node_16238:0.01377959712,Seq_123147:0.4291077434)Node_16237:0.01993021719,(((Seq_68024:0.03366904048,Seq_86585:0.03366388751)Node_16260:0.2316298006,Seq_75288:0.2653513323)Node_16259:0.1506238332,Seq_90976:0.4160188612)Node_16258:0.03306343683)Node_16236:0.007362106867,((Seq_144173:0.1734005116,Seq_159936:0.1734719611)Node_16266:0.06669460877,Seq_162812:0.2394761553)Node_16265:0.2167322648)Node_16235:0.01113987508,Seq_24185:0.4678092912)Node_16234:0.02649227613)Node_16190:0.0003411814523,((Seq_51662:0.05932101095,Seq_52812:0.05930107702)Node_16272:0.4299571626,Seq_85365:0.4891976619)Node_16271:0.005561196141)Node_16189:0.003535001846)Node_16177:0.0009640168846)Node_16141:0.0002200825981,(((((((Seq_45415:0.4857617461,Seq_46971:0.4856609108)Node_16282:0.005695456383,Seq_22928:0.4913618455)Node_16281:0.002432235702,(((Seq_26751:0.02782092599,Seq_26842:0.02777027048)Node_16288:0.4602260195,Seq_22607:0.4881662896)Node_16287:0.001835403613,Seq_181909:0.4900269259)Node_16286:0.003950581161)Node_16280:0.0004127709059,(((Seq_183685:0.3644794825,Seq_89829:0.3644365604)Node_16295:0.1261834114,Seq_93179:0.4904722324)Node_16294:0.002253617085,(Seq_185580:0.4872067736,Seq_50355:0.4871823292)Node_16299:0.005562297142)Node_16293:0.001451636502)Node_16279:0.00134131518,Seq_48151:0.4956398155)Node_16278:0.002578588606,((Seq_11791:0.4454423825,Seq_26784:0.4454677161)Node_16304:0.0390705499,Seq_85364:0.4845907618)Node_16303:0.0136798045)Node_16277:0.0005977830217,((Seq_23848:0.4916551101,Seq_29739:0.4916463226)Node_16309:0.006163875796,(Seq_24458:0.3704576718,Seq_93283:0.3705604618)Node_16312:0.1270972475)Node_16308:0.001104668294)Node_16276:0.0007531006886)Node_16140:0.000157057735)Node_16056:0.0001053588568,(((((((Seq_179642:0.4755346529,Seq_87772:0.4753466378)Node_16321:0.01926315136,(Seq_175743:0.001628231997,Seq_23429:0.00162880741)Node_16324:0.4930504052)Node_16320:0.00323550363,Seq_183549:0.4980422661)Node_16319:0.0009495862803,((((Seq_80562:0.3800691329,Seq_80643:0.3797971878)Node_16331:0.1117738622,Seq_80652:0.4918869284)Node_16330:0.003385035328,Seq_64560:0.4951706274)Node_16329:0.001724244327,(((Seq_42051:0.3797552891,Seq_86601:0.3795299337)Node_16338:0.1084605511,Seq_80654:0.4882714333)Node_16337:0.005918492818,Seq_100605:0.4941850037)Node_16336:0.002603257061)Node_16328:0.00197782839)Node_16318:0.0001845122729,(((Seq_68261:0.4939883128,Seq_86666:0.4940767855)Node_16345:0.003110971624,(Seq_103262:0.4820301254,Seq_67956:0.4820137904)Node_16348:0.01517330146)Node_16344:0.001204760047,((Seq_158145:0.4902333492,Seq_25080:0.4906265329)Node_16352:0.004045782452,Seq_101046:0.4943839517)Node_16351:0.003917013439)Node_16343:0.0006664707702)Node_16317:0.0002384158253,((((((((((Seq_22840:0.1968294408,Seq_22895:0.1967701484)Node_16365:0.1675416355,Seq_66739:0.3642036744)Node_16364:0.01831755674,Seq_56197:0.3828181759)Node_16363:0.05421888636,Seq_55981:0.4368941956)Node_16362:0.011763463,(((((Seq_191433:0.1199106345,Seq_23169:0.1198875328)Node_16375:0.2172739776,Seq_23026:0.3371336608)Node_16374:0.03571278974,Seq_22589:0.3730204916)Node_16373:0.02670458376,Seq_19334:0.3998199819)Node_16372:0.02562927535,Seq_21639:0.4254488827)Node_16371:0.02317734972)Node_16361:0.008903164898,Seq_106461:0.4575812247)Node_16360:0.005976556164,(Seq_116000:0.4385342801,Seq_129428:0.4385385223)Node_16383:0.02486722297)Node_16359:0.01321484546,Seq_34836:0.4767031237)Node_16358:0.01784177047,(((Seq_183106:0.0008371623128,Seq_22801:0.0008361717206)Node_16389:0.256045186,Seq_22023:0.2567522403)Node_16388:0.1145740551,Seq_65684:0.3714392926)Node_16387:0.1231043644)Node_16357:0.002735083301,(Seq_59232:0.493382912,Seq_80729:0.4931714162)Node_16394:0.003875254932)Node_16356:0.002089569184)Node_16316:0.0003535617472,(((((((Seq_91487:0.00249022917,Seq_91490:0.002489159212)Node_16403:0.4858970221,Seq_23165:0.4884053099)Node_16402:0.004238519565,Seq_52821:0.4927309385)Node_16401:0.002430809098,((Seq_189339:0.4781942898,Seq_21882:0.4781462799)Node_16409:0.004789093876,Seq_89385:0.483216298)Node_16408:0.01205517097)Node_16400:0.001906935303,(Seq_46123:0.4431034278,Seq_50755:0.4430641717)Node_16413:0.05408641452)Node_16399:0.001556569656,((((((Seq_51703:0.3142530311,Seq_52926:0.3143984028)Node_16421:0.1656656278,Seq_75927:0.4800151642)Node_16420:0.006540032513,(Seq_38661:0.3308328341,Seq_41241:0.3307936167)Node_16425:0.1557408641)Node_16419:0.002830117077,Seq_82378:0.4896089427)Node_16418:0.002989615538,((((Seq_42400:0.4648886449,Seq_46921:0.4648986144)Node_16432:0.006092504657,Seq_24599:0.4706408663)Node_16431:0.004567579313,(((Seq_186182:0.000379579707,Seq_22132:0.0003785888893)Node_16438:0.4187628892,Seq_172415:0.4191366447)Node_16437:0.0308923529,Seq_72655:0.450242369)Node_16436:0.02531463805)Node_16430:0.00446541507,((Seq_49447:0.4237316298,Seq_98916:0.4237260227)Node_16444:0.03664870293,(Seq_41790:0.3405358805,Seq_45052:0.3405834508)Node_16447:0.1199086457)Node_16443:0.01951067994)Node_16429:0.01243029544)Node_16417:0.002559930436,Seq_49946:0.4949699608)Node_16416:0.003657315618)Node_16398:0.000633410513,((((((Seq_182073:0.0006486695889,Seq_22662:0.0006441894078)Node_16456:0.1878127985,(Seq_195297:0.0007056790049,Seq_22550:0.0006928168456)Node_16459:0.1879585405)Node_16455:0.2893949341,Seq_90108:0.4781004292)Node_16454:0.01088675729,Seq_90475:0.4889674266)Node_16453:0.003946377187,Seq_80821:0.4931818545)Node_16452:0.004633742022,((Seq_192460:0.4707493612,Seq_80581:0.4706713337)Node_16466:0.01381331687,Seq_76473:0.4846400791)Node_16465:0.01319277935)Node_16451:0.00157909959)Node_16397:0.0003758657955)Node_16315:0.0001446991274)Node_16055:6.207504557e-05,(((((((((((((Seq_119215:0.2052701089,Seq_138065:0.2053207824)Node_16482:0.1744067413,Seq_129108:0.3794583293)Node_16481:0.01762151456,Seq_138037:0.3973177624)Node_16480:0.02661455366,Seq_90973:0.4241469642)Node_16479:0.0143384978,Seq_138018:0.4382631702)Node_16478:0.01624435286,Seq_27024:0.4540549503)Node_16477:0.01613831281,Seq_160037:0.470624058)Node_16476:0.01064903574,(((((Seq_127938:0.09008662533,Seq_130086:0.09008460901)Node_16495:0.222380621,Seq_130851:0.3124065423)Node_16494:0.09264140711,Seq_160024:0.4054973709)Node_16493:0.02560973343,(Seq_159874:0.2492898075,Seq_164516:0.2492406469)Node_16500:0.1814428689)Node_16492:0.02825898489,Seq_90983:0.4587339455)Node_16491:0.02219215163)Node_16475:0.008930381648,Seq_90594:0.4903250613)Node_16474:0.00791738305,Seq_186504:0.4982258839)Node_16473:0.0008207840666,((Seq_22214:0.4951650699,Seq_78464:0.4950887091)Node_16507:0.002260332552,Seq_96170:0.4974162742)Node_16506:0.001610264018)Node_16472:0.0005800410511,(((((Seq_68007:0.490677225,Seq_82757:0.4911474075)Node_16515:0.004541494951,(Seq_157695:0.4774308201,Seq_163194:0.4774508712)Node_16518:0.01797180854)Node_16514:0.0005158195302,((Seq_49251:0.3478706456,Seq_94310:0.3475995537)Node_16522:0.1333054516,Seq_23225:0.4813697824)Node_16521:0.01472965388)Node_16513:0.0017590345,(((Seq_47751:0.4753939769,Seq_51494:0.4753657264)Node_16528:0.01696312914,(Seq_109137:0.473673543,Seq_116250:0.4736615818)Node_16531:0.01883394908)Node_16527:0.002655487901,Seq_33538:0.4951164526)Node_16526:0.002774869465)Node_16512:0.0006575361492,(Seq_112814:0.4960992723,Seq_50408:0.4960947071)Node_16535:0.002419674657)Node_16511:0.001127607898)Node_16471:0.0001642323938,((((Seq_150309:0.03398352172,Seq_150310:0.03398141139)Node_16541:0.4634300189,Seq_113253:0.4973361906)Node_16540:0.001380000533,((Seq_53897:0.4318729001,Seq_73998:0.4319995398)Node_16546:0.04921063091,Seq_27277:0.4812109429)Node_16545:0.01750217939)Node_16539:0.0007467080683,Seq_75752:0.499523048)Node_16538:0.0003392800352)Node_16470:0.0001021246855)Node_16054:1.373677078e-05,(((((((((((((Seq_94335:0.1427151837,Seq_97833:0.1427352605)Node_16563:0.3092218591,Seq_117178:0.4518441268)Node_16562:0.01951284281,Seq_63739:0.4714644387)Node_16561:0.01717883192,Seq_98259:0.488411099)Node_16560:0.007548846657,Seq_108233:0.4958994977)Node_16559:0.0007047990076,((((((((((((Seq_20867:0.1758204028,Seq_20871:0.1758262551)Node_16581:0.08509854592,(Seq_20907:0.1520380474,Seq_21819:0.1522862349)Node_16584:0.1087583073)Node_16580:0.08398225969,Seq_95184:0.3447343701)Node_16579:0.03229443754,(((Seq_20908:0.3116500933,Seq_21323:0.3113302269)Node_16590:0.02060916515,((Seq_20906:0.2789805253,Seq_22310:0.2787528819)Node_16594:0.03064932295,Seq_23235:0.3097188655)Node_16593:0.02294687979)Node_16589:0.01247309875,((Seq_20866:0.2421939828,Seq_21915:0.2423923507)Node_16599:0.03190287151,(((Seq_20868:0.004082426018,Seq_21326:0.00407510244)Node_16604:0.003053166599,Seq_20869:0.007159624949)Node_16603:0.008613613531,Seq_20870:0.01573729624)Node_16602:0.2583217276)Node_16598:0.07087703795)Node_16588:0.03243857735)Node_16578:0.02544546136,(((Seq_20850:0.2480266343,Seq_21814:0.247927915)Node_16611:0.06994139714,(Seq_20905:0.1404049552,Seq_21812:0.1404516896)Node_16614:0.1777575343)Node_16610:0.01017977649,((Seq_20904:0.01124323005,Seq_21186:0.01120728044)Node_16618:0.01798830042,Seq_21805:0.02915688142)Node_16617:0.2989954862)Node_16609:0.07452405421)Node_16577:0.008365197309,Seq_21816:0.4113989245)Node_16576:0.01767465944,((((Seq_20865:0.189740505,Seq_21295:0.1900860806)Node_16626:0.09662072429,Seq_4990:0.2864913672)Node_16625:0.03455294132,Seq_7553:0.3208182875)Node_16624:0.07814298337,Seq_21847:0.399425139)Node_16623:0.02980183605)Node_16575:0.002952849712,Seq_22752:0.431791013)Node_16574:0.02597230499,Seq_23182:0.4580502666)Node_16573:0.01315196203,((Seq_21694:0.4342067421,Seq_21713:0.434005615)Node_16635:0.01715519258,(Seq_21536:0.3817205966,Seq_21537:0.3815808604)Node_16638:0.06948147776)Node_16634:0.01997910022)Node_16572:0.01323691229,(((((((Seq_21546:0.06585830957,Seq_21547:0.06579645811)Node_16647:0.2925986718,Seq_20875:0.3590222071)Node_16646:0.0237721282,((Seq_20876:0.3024991621,Seq_21737:0.3024941653)Node_16652:0.03868224249,Seq_22994:0.3410648767)Node_16651:0.04107700195)Node_16645:0.01309588135,((((Seq_183804:0.001780445558,Seq_23237:0.001783462535)Node_16659:0.3406534638,Seq_20877:0.3421239786)Node_16658:0.008809323345,(((((Seq_21333:0.01736603074,Seq_21337:0.0173952237)Node_16667:0.1304389446,Seq_21334:0.14762801)Node_16666:0.07727535225,Seq_22000:0.2249343687)Node_16665:0.03360397338,((Seq_20873:0.015370988,Seq_20874:0.01551650198)Node_16673:0.009042030989,Seq_21341:0.02457192271)Node_16672:0.2340093069)Node_16664:0.03951142754,Seq_21822:0.2984016593)Node_16663:0.05292948663)Node_16657:0.02404820533,(Seq_20872:0.2837007902,Seq_5838:0.2837983723)Node_16678:0.09157328831)Node_16656:0.02044011849)Node_16644:0.01389712394,(((((Seq_21207:0.02237448106,Seq_21210:0.02234292576)Node_16685:0.01491551477,(Seq_20851:0.006087277154,Seq_21213:0.006104455172)Node_16688:0.0311230361)Node_16684:0.308900711,Seq_20852:0.3462093958)Node_16683:0.007396610355,(((Seq_152170:0.02956292615,Seq_155986:0.02953926415)Node_16694:0.2676406478,Seq_182968:0.2967918832)Node_16693:0.03250105804,((Seq_20903:0.24014043,Seq_21124:0.2402416264)Node_16699:0.007550682719,(((Seq_20846:0.003946053273,Seq_20849:0.003910337827)Node_16704:0.003039234595,Seq_20848:0.006980031113)Node_16703:0.02723769651,(Seq_20845:0.0006880266366,Seq_20847:0.0006832769011)Node_16708:0.0335633187)Node_16702:0.2132935146)Node_16698:0.08209956163)Node_16692:0.024166792)Node_16682:0.0174041087,Seq_21692:0.3711537099)Node_16681:0.0384387437)Node_16643:0.01650582337,(Seq_117272:0.3885630344,Seq_152169:0.3886390002)Node_16712:0.03707817847)Node_16642:0.004564594638,Seq_21726:0.430864581)Node_16641:0.05350717701)Node_16571:0.006864446927,Seq_108397:0.4912713221)Node_16570:0.005551743184)Node_16558:0.001080796464,(((((((((Seq_182824:0.3660301561,Seq_78907:0.366252067)Node_16725:0.01065177657,(Seq_183270:0.2425938696,Seq_22641:0.2422090204)Node_16728:0.1345110408)Node_16724:0.07161190286,Seq_189883:0.4485009659)Node_16723:0.008942360924,(Seq_182026:0.3522133118,Seq_23254:0.3519397912)Node_16732:0.1052479777)Node_16722:0.01234825994,((((((Seq_174908:0.1844415369,Seq_64559:0.1844190725)Node_16740:0.09304863299,Seq_23427:0.2771588555)Node_16739:0.0410932634,(Seq_22020:0.003505907087,Seq_22229:0.0035014727)Node_16744:0.3148728532)Node_16738:0.01078079269,(Seq_64239:0.2894760177,Seq_80983:0.289467983)Node_16747:0.03989640033)Node_16737:0.01144307287,Seq_88449:0.3408291464)Node_16736:0.057357714,Seq_178292:0.3982339952)Node_16735:0.07154939559)Node_16721:0.009741629786,Seq_160061:0.4796098779)Node_16720:0.007045925395,Seq_98167:0.4865732114)Node_16719:0.004256590605,((((((((Seq_22295:0.1593600002,Seq_84088:0.1596725174)Node_16761:0.09695055292,(Seq_185650:0.0004909819019,Seq_22963:0.0004879529622)Node_16764:0.2557515623)Node_16760:0.07492694165,(Seq_194399:0.04652046947,Seq_22527:0.04653103102)Node_16767:0.2846080407)Node_16759:0.01879723542,((Seq_22692:0.01001587635,Seq_22964:0.01002063281)Node_16771:0.250653819,Seq_81318:0.2606788061)Node_16770:0.08930641043)Node_16758:0.01346099146,((Seq_195229:0.03545297607,Seq_22766:0.03551967129)Node_16776:0.1404253561,Seq_195111:0.1762916767)Node_16775:0.1875943597)Node_16757:0.02690403761,Seq_33699:0.3906405038)Node_16756:0.01300246997,Seq_20329:0.4035713302)Node_16755:0.01664956049,(Seq_180168:0.3780185837,Seq_61093:0.3780892809)Node_16782:0.04207924516)Node_16754:0.07052785628)Node_16718:0.00419283155,((((Seq_21365:0.0349638167,Seq_21366:0.03494306444)Node_16788:0.2329540087,(Seq_177488:0.02221180528,Seq_23484:0.0222174222)Node_16791:0.2456595097)Node_16787:0.04761612547,Seq_150028:0.3154441796)Node_16786:0.07587363355,Seq_21693:0.3915638081)Node_16785:0.1033386972)Node_16717:0.002889039689)Node_16557:0.0004416805558,((Seq_68157:0.4847008404,Seq_94563:0.484969441)Node_16797:0.006091857686,((((Seq_157614:0.3672059712,Seq_36415:0.3672836376)Node_16803:0.03840266729,Seq_21942:0.4056194904)Node_16802:0.04954740135,Seq_81551:0.4556519511)Node_16801:0.01842469853,Seq_152176:0.4738737329)Node_16800:0.01698509303)Node_16796:0.007373808385)Node_16556:0.0008009396103,(Seq_80005:0.4925416681,Seq_82584:0.4924213649)Node_16809:0.006642085466)Node_16555:0.000554994701,((((Seq_90536:0.444054656,Seq_98885:0.4443354752)Node_16815:0.05107978808,Seq_105869:0.4952578097)Node_16814:0.001849439311,((((((((Seq_159996:0.2024230904,Seq_160108:0.2024509658)Node_16826:0.181094371,Seq_24322:0.3839845527)Node_16825:0.07231810171,Seq_93786:0.4560335377)Node_16824:0.008938184478,Seq_80381:0.4651904358)Node_16823:0.006767753184,Seq_78905:0.47205373)Node_16822:0.00896375571,Seq_75679:0.4809813097)Node_16821:0.009346204991,Seq_24530:0.4904305944)Node_16820:0.004666978937,Seq_75377:0.4948650278)Node_16819:0.002078632455)Node_16813:0.001782839195,((((((Seq_176947:0.3969152811,Seq_82016:0.3968391752)Node_16841:0.01990806245,((Seq_149568:0.3120283279,Seq_176463:0.3124354017)Node_16845:0.07022862535,Seq_108515:0.3826038952)Node_16844:0.03423018822)Node_16840:0.0552708654,Seq_96076:0.4723238254)Node_16839:0.004548687844,(Seq_108236:0.3834326898,Seq_98687:0.3835249429)Node_16850:0.09334746355)Node_16838:0.012383035,(Seq_94562:0.4619856632,Seq_96632:0.4619816026)Node_16853:0.02724089971)Node_16837:0.00507036404,Seq_52991:0.4943062706)Node_16836:0.004641276741)Node_16812:0.0007681526376)Node_16554:0.0001224237988,((((((((((Seq_21956:0.4638687295,Seq_41908:0.4640080328)Node_16866:0.007282353879,(((Seq_190154:0.001044912969,Seq_22415:0.001045527186)Node_16871:0.4078099379,Seq_189741:0.4087162575)Node_16870:0.03252980561,Seq_22896:0.4414358854)Node_16869:0.02985954867)Node_16865:0.01330364065,Seq_150130:0.4846294156)Node_16864:0.003354893447,(((((Seq_112831:0.3987095355,Seq_156394:0.3983416715)Node_16881:0.01611063326,Seq_74808:0.4149193791)Node_16880:0.01342627095,Seq_24661:0.4277087088)Node_16879:0.05278713502,Seq_149737:0.4808202301)Node_16878:0.003272548405,((Seq_49239:0.3970177883,Seq_80557:0.3969972453)Node_16888:0.04377118843,Seq_80770:0.4402522164)Node_16887:0.04373471462)Node_16877:0.003565481957)Node_16863:0.002477255221,Seq_192653:0.4904237184)Node_16862:0.003165664394,((Seq_115267:0.3136121233,Seq_47748:0.3136120949)Node_16894:0.140668203,Seq_65675:0.4545504106)Node_16893:0.03926210366)Node_16861:0.002176015327,(Seq_125873:0.4904125461,Seq_12609:0.4906825717)Node_16898:0.005091337537)Node_16860:0.002785153643,(Seq_42340:0.4946670899,Seq_74802:0.4944329989)Node_16901:0.00396962481)Node_16859:0.0003655559015,((((Seq_23117:0.4007684539,Seq_23496:0.4006176461)Node_16907:0.06772374366,Seq_22274:0.4684436156)Node_16906:0.02174515639,Seq_94923:0.4900419754)Node_16905:0.005347468531,((((((((Seq_22264:0.3693975295,Seq_22297:0.3695209955)Node_16919:0.004261720871,(Seq_174034:0.3626420672,Seq_183382:0.3625201508)Node_16922:0.01115167147)Node_16918:0.02400252848,(Seq_22969:0.3658418222,Seq_23024:0.3658733466)Node_16925:0.03181784007)Node_16917:0.01833269793,Seq_194735:0.4161663362)Node_16916:0.01241242289,Seq_194756:0.4284517069)Node_16915:0.0225447076,(Seq_178296:0.2236229551,Seq_85427:0.2236560861)Node_16930:0.2273537612)Node_16914:0.0278205659,Seq_109696:0.4787898348)Node_16913:0.006552716047,Seq_94381:0.485295213)Node_16912:0.01023535318)Node_16904:0.003347706165)Node_16858:0.0004121810184,(((((((Seq_171044:0.1123608368,Seq_171047:0.1123906663)Node_16941:0.2281800501,Seq_162752:0.3402744126)Node_16940:0.135113622,Seq_23814:0.475863086)Node_16939:0.004968953892,((((((Seq_26651:0.004959332166,Seq_79975:0.005003609846)Node_16951:0.382922374,Seq_51921:0.3883358142)Node_16950:0.04817557163,Seq_164086:0.4359629492)Node_16949:0.01102825958,Seq_75847:0.4474128141)Node_16948:0.01330227457,Seq_116148:0.4611416574)Node_16947:0.008391637042,(((((((Seq_133397:0.1976024855,Seq_136278:0.1972831078)Node_16964:0.1662132148,(Seq_118876:0.07807828079,Seq_131525:0.07819581654)Node_16967:0.2857456069)Node_16963:0.01055572119,(Seq_140394:0.2569801317,Seq_24142:0.2572451369)Node_16970:0.1171911127)Node_16962:0.0282284675,Seq_101215:0.4027651923)Node_16961:0.004533516109,((Seq_121416:0.3051453778,Seq_145111:0.305054827)Node_16975:0.06632783434,Seq_24033:0.3713470774)Node_16974:0.03599364091)Node_16960:0.01221713812,Seq_126519:0.4193523237)Node_16959:0.01376777749,Seq_159873:0.4329561484)Node_16958:0.03613527598)Node_16946:0.0114314594)Node_16938:0.00761827806,((((((((Seq_160091:0.3908309683,Seq_165070:0.3907271008)Node_16988:0.03857404418,((Seq_120486:0.02595113733,Seq_132917:0.02596280483)Node_16992:0.3411151454,Seq_145481:0.3673296439)Node_16991:0.0622005251)Node_16987:0.006692118898,Seq_101395:0.4362522182)Node_16986:0.001250279311,(((((Seq_120866:0.1150299028,Seq_143762:0.1151034703)Node_17001:0.2971276756,Seq_90659:0.4121890634)Node_17000:0.01042014842,(Seq_142513:0.3625432932,Seq_148794:0.3627449389)Node_17005:0.05993243765)Node_16999:0.006317448302,(Seq_141695:0.4126766968,Seq_159977:0.4126579746)Node_17008:0.01613260151)Node_16998:0.005051427671,Seq_150442:0.43395557)Node_16997:0.003563169162)Node_16985:0.005427689777,(((Seq_126411:0.4048289726,Seq_162778:0.4046277454)Node_17014:0.01068075401,Seq_159968:0.4155060222)Node_17013:0.01584201475,((((((Seq_126060:0.1491321983,Seq_133086:0.1491127685)Node_17023:0.0237339575,Seq_128036:0.1723774584)Node_17022:0.04577489272,Seq_129228:0.2183421196)Node_17021:0.01232964527,Seq_159707:0.2304002311)Node_17020:0.01242596895,(Seq_123236:0.1157306415,Seq_130326:0.1159128757)Node_17029:0.1267591717)Node_17019:0.1133103712,Seq_125367:0.35615916)Node_17018:0.07516103612)Node_17012:0.01145914141)Node_16984:0.004866193214,((Seq_159916:0.4212486051,Seq_159988:0.42149002)Node_17034:0.01278559102,Seq_159909:0.4342736242)Node_17033:0.01359452886)Node_16983:0.0115062904,Seq_24593:0.4594745576)Node_16982:0.01016130271,Seq_171045:0.4693945505)Node_16981:0.01870102964)Node_16937:0.006689614631,(Seq_114904:0.04060538306,Seq_115176:0.040521348)Node_17040:0.4545705088)Node_16936:0.001608793032,Seq_24216:0.4967404145)Node_16935:0.002619331874)Node_16857:0.000435624854)Node_16553:7.71581791e-05,(((((((((((Seq_185785:0.004440810317,Seq_23001:0.00444308803)Node_17054:0.3976479978,Seq_22285:0.4018542998)Node_17053:0.03814191529,Seq_22679:0.4402258046)Node_17052:0.02553528286,(Seq_22187:0.00436036609,Seq_22319:0.00436024001)Node_17059:0.4613561643)Node_17051:0.0305696498,Seq_76361:0.4964265744)Node_17050:0.001625350133,(Seq_23315:0.3584612501,Seq_35840:0.358593409)Node_17063:0.139471473)Node_17049:0.0008967217491,(((((((((Seq_20711:0.1864838691,Seq_68015:0.1861844784)Node_17074:0.05266227381,Seq_191015:0.2388567361)Node_17073:0.06977116801,Seq_21963:0.3088007303)Node_17072:0.01402221355,Seq_22005:0.3224615778)Node_17071:0.05435880905,Seq_82775:0.3770838296)Node_17070:0.1074213892,Seq_23074:0.4845143807)Node_17069:0.007668198156,(((Seq_23444:0.1166835379,Seq_83953:0.1166837917)Node_17084:0.251914125,Seq_23185:0.3685057757)Node_17083:0.02455547754,(Seq_191399:0.1307695805,Seq_23120:0.1307121528)Node_17088:0.2623625494)Node_17082:0.09910242484)Node_17068:0.003143789685,Seq_61586:0.49552253)Node_17067:0.0007193135094,(((Seq_22281:0.00396035643,Seq_22446:0.003986329411)Node_17094:0.4365230091,Seq_188094:0.4405138645)Node_17093:0.02026278506,Seq_23300:0.4606781024)Node_17092:0.03544443943)Node_17066:0.002718662152)Node_17048:0.0003676868846,(((Seq_189163:0.4845205081,Seq_22100:0.4845066795)Node_17101:0.009993614034,((((Seq_183599:0.06129461098,Seq_22448:0.06131258707)Node_17107:0.3167075537,Seq_188046:0.3779482693)Node_17106:0.01771525157,(Seq_192690:0.001506072964,Seq_22818:0.00153618449)Node_17111:0.3943600489)Node_17105:0.05508023317,((Seq_10544:0.2034789884,Seq_173199:0.2037768904)Node_17115:0.1476564,(Seq_22346:0.1492875524,Seq_23034:0.1493614542)Node_17118:0.2017150645)Node_17114:0.09983293411)Node_17104:0.04358813437)Node_17100:0.001973528414,(((((((Seq_22389:0.2151161483,Seq_23457:0.2150933372)Node_17127:0.1568478064,Seq_82774:0.3720499403)Node_17126:0.01743728678,(Seq_184326:0.3716476276,Seq_22866:0.3716490129)Node_17131:0.01780326865)Node_17125:0.007427403256,((((Seq_193994:0.0385987065,Seq_22003:0.03863331878)Node_17137:0.2403340759,Seq_22107:0.2789593871)Node_17136:0.09541402134,(Seq_174593:0.1780863169,Seq_22983:0.1780884641)Node_17141:0.196297222)Node_17135:0.01168856391,(Seq_22145:0.2988719269,Seq_22724:0.2987359175)Node_17144:0.08731507429)Node_17134:0.01074540738)Node_17124:0.008033856741,Seq_180698:0.404892934)Node_17123:0.03527302068,(Seq_22347:0.3197768004,Seq_36631:0.3199095164)Node_17148:0.1204284974)Node_17122:0.0276942103,Seq_178850:0.4679196426)Node_17121:0.02867856702)Node_17099:0.002688143462)Node_17047:0.0001576849433,((((((((((Seq_192108:0.01275964892,Seq_192168:0.01278613447)Node_17161:0.4054329371,Seq_22238:0.4182338242)Node_17160:0.03912298632,Seq_50523:0.4573990001)Node_17159:0.003346444745,Seq_22002:0.4607394057)Node_17158:0.03217709143,(Seq_22077:0.000491245583,Seq_22375:0.0004936657351)Node_17167:0.4923126444)Node_17157:0.002578249464,(Seq_94567:0.4279300212,Seq_98595:0.4279261879)Node_17170:0.0676400445)Node_17156:0.00133027839,((Seq_188747:0.4722730306,Seq_23454:0.472646268)Node_17174:0.01935333548,(((Seq_22006:0.2009319025,Seq_23040:0.2008813036)Node_17179:0.143032084,Seq_23213:0.3442596029)Node_17178:0.08424922978,Seq_21922:0.4283269141)Node_17177:0.06358193492)Node_17173:0.004894785477)Node_17155:0.001156672816,((((((Seq_23437:0.408042847,Seq_65067:0.4081608603)Node_17189:0.02081539863,Seq_20620:0.4290701337)Node_17188:0.008169579547,((Seq_194426:0.1482012276,Seq_21363:0.1483383247)Node_17194:0.2139537221,Seq_172447:0.3620896452)Node_17193:0.07512486208)Node_17187:0.03241622453,Seq_70305:0.4699295725)Node_17186:0.01261632464,Seq_30465:0.4820335515)Node_17185:0.01272749408,Seq_22970:0.4950649018)Node_17184:0.002875595719)Node_17154:0.0007367730112,((((Seq_22545:0.001701618692,Seq_23233:0.001733017354)Node_17204:0.2180397235,Seq_184764:0.2197708724)Node_17203:0.2726809819,Seq_178394:0.4923623171)Node_17202:0.0008922917935,(Seq_193258:0.04985867845,Seq_22381:0.04960235564)Node_17209:0.4436451759)Node_17201:0.005342661869)Node_17153:0.0004031147152,((((((((((Seq_149395:0.3600967324,Seq_149403:0.3600728562)Node_17221:0.01049729588,Seq_149396:0.3705348961)Node_17220:0.01515159157,Seq_149393:0.3856718561)Node_17219:0.01770001426,((Seq_182657:0.3595148542,Seq_190398:0.3592677261)Node_17227:0.01390642576,Seq_60826:0.3733489379)Node_17226:0.0302169634)Node_17218:0.01713659093,Seq_171328:0.4201292883)Node_17217:0.001075250283,((((Seq_149404:0.04306327479,Seq_22618:0.04306092852)Node_17235:0.2586457014,Seq_60052:0.3017399086)Node_17234:0.08423335326,Seq_149392:0.3860471318)Node_17233:0.03344961223,Seq_149394:0.4194553999)Node_17232:0.002237120632)Node_17216:0.02159744509,Seq_184875:0.4431984482)Node_17215:0.05142911389,Seq_21992:0.4946988671)Node_17214:0.002385754016,(((((Seq_190629:0.0804327834,Seq_22717:0.08046641122)Node_17247:0.3322023278,Seq_191651:0.4128239622)Node_17246:0.03233168384,Seq_181539:0.4452807019)Node_17245:0.005702364756,Seq_184619:0.4508366295)Node_17244:0.01631649574,Seq_61585:0.4673302684)Node_17243:0.02979799107)Node_17213:0.001610949153,((((Seq_177771:0.3595102105,Seq_195227:0.359402295)Node_17257:0.1309831282,Seq_173475:0.4903864436)Node_17256:0.004124834461,((((((Seq_186468:0.325049427,Seq_22272:0.3250645044)Node_17266:0.02658487588,Seq_66747:0.3517097033)Node_17265:0.0298393857,((((Seq_191892:0.04831311252,Seq_22163:0.04832342454)Node_17273:0.2809829219,Seq_172576:0.3291769652)Node_17272:0.01055037442,((Seq_22973:0.007240669875,Seq_23286:0.007242188999)Node_17278:0.1033137262,Seq_23375:0.1104559927)Node_17277:0.2293212919)Node_17271:0.009830735134,Seq_22168:0.3494800005)Node_17270:0.03200097881)Node_17264:0.06799050185,(Seq_191369:0.3265184276,Seq_22373:0.3263423563)Node_17283:0.1231188317)Node_17263:0.001136956229,Seq_62093:0.450552799)Node_17262:0.03339979694,Seq_187822:0.4840846858)Node_17261:0.01062160369)Node_17255:0.002338662548,((((((((Seq_22286:0.0003297574543,Seq_22455:0.0003301971625)Node_17295:0.001510679685,Seq_22681:0.00183965271)Node_17294:0.1875610945,Seq_171901:0.1893489648)Node_17293:0.04330858358,(Seq_186516:8.689449488e-05,Seq_22868:9.015778779e-05)Node_17300:0.2326283373)Node_17292:0.1806759188,Seq_23222:0.4132218047)Node_17291:0.04940084063,((Seq_23320:0.3840147861,Seq_6344:0.3838377214)Node_17305:0.004138851901,(Seq_175047:0.3730475856,Seq_21980:0.3730634887)Node_17308:0.01506277002)Node_17304:0.07460418698)Node_17290:0.02671778965,Seq_23417:0.4893939444)Node_17289:0.004125932299,(Seq_22169:0.4821455976,Seq_23084:0.4821603027)Node_17312:0.01159967229)Node_17288:0.00326912766)Node_17254:0.001642516293)Node_17212:0.0004894603939)Node_17152:0.0002578941619)Node_17046:0.0001850493701,((((((((Seq_22034:0.00268680124,Seq_22254:0.002642208247)Node_17322:0.1963665582,(Seq_23458:0.002144703105,Seq_23511:0.002156333965)Node_17325:0.1968203914)Node_17321:0.2405507319,Seq_22731:0.4396245963)Node_17320:0.03776416533,Seq_36227:0.4773747731)Node_17319:0.01577611458,(Seq_21515:0.08222862482,Seq_22040:0.08236160697)Node_17330:0.4107585984)Node_17318:0.002518065957,Seq_80761:0.4956089354)Node_17317:0.003074623716,((Seq_20721:0.3397321034,Seq_23080:0.3398018174)Node_17335:0.1515440004,(Seq_191719:0.07995945426,Seq_192165:0.07990900474)Node_17338:0.4114520982)Node_17334:0.007449996837)Node_17316:0.0003299746716,((((Seq_22031:0.3629678075,Seq_64236:0.3631224787)Node_17344:0.06959391847,(Seq_191192:0.3026350022,Seq_194846:0.3025090529)Node_17347:0.1300086309)Node_17343:0.06243386578,Seq_187067:0.4951549578)Node_17342:0.002061737773,(((((Seq_21687:0.468961021,Seq_52874:0.4690169582)Node_17355:0.006486842178,Seq_22032:0.4754644416)Node_17354:0.0068159864,Seq_193205:0.4823711264)Node_17353:0.00767907229,((((Seq_192344:0.4321737962,Seq_20725:0.4321386248)Node_17363:0.003555415991,((Seq_190715:0.288370814,Seq_42489:0.2887136859)Node_17367:0.1186160813,Seq_54920:0.4070015959)Node_17366:0.02858941382)Node_17362:0.01692517011,((Seq_20621:0.2856554867,Seq_22377:0.2856869674)Node_17372:0.06276484444,Seq_22719:0.3485676616)Node_17371:0.1041459981)Node_17361:0.02191660607,Seq_175881:0.474600818)Node_17360:0.01533773362)Node_17352:0.004211380322,(((((Seq_177028:0.0002284749535,Seq_23069:0.0002275541094)Node_17381:0.430594105,Seq_23171:0.4308664451)Node_17380:0.003725829298,(Seq_174621:0.3839099761,Seq_23381:0.3839642997)Node_17385:0.05059369367)Node_17379:0.01912683361,Seq_172727:0.4536129661)Node_17378:0.02844589425,Seq_39246:0.4822336857)Node_17377:0.01209664931)Node_17351:0.002926020541)Node_17341:0.001957811565)Node_17315:0.0005157054453)Node_17045:0.0001433839556,(((((Seq_103579:0.4713014396,Seq_50386:0.4710176)Node_17394:0.01629723651,Seq_103952:0.4872912931)Node_17393:0.006181716842,Seq_115802:0.4936835656)Node_17392:0.00183331236,(((Seq_162995:0.428996813,Seq_52816:0.4290109279)Node_17401:0.02351148098,Seq_184363:0.4528360294)Node_17400:0.004796338896,Seq_189471:0.4577532177)Node_17399:0.03782909663)Node_17391:0.003317705429,(((Seq_189304:0.3632038909,Seq_23392:0.3631735646)Node_17408:0.03303021442,Seq_11192:0.3962115896)Node_17407:0.09707669684,((Seq_22624:0.04419506822,Seq_23388:0.04419985786)Node_17413:0.04793170917,Seq_193300:0.09210629484)Node_17412:0.401187154)Node_17406:0.00556264968)Node_17390:0.0009211842423)Node_17044:0.0001052439731)Node_16552:1.736099355e-05,(((((((((Seq_174446:0.04340165551,Seq_22654:0.04334865428)Node_17425:0.3566055072,Seq_23201:0.3996670335)Node_17424:0.03192871152,Seq_22655:0.4317813891)Node_17423:0.01880360688,Seq_87261:0.4505848838)Node_17422:0.04528242371,(Seq_191959:0.1127098831,Seq_192228:0.1125641913)Node_17431:0.3833311242)Node_17421:0.0003319639225,(((((((((((((((Seq_22070:0.2720243755,Seq_62591:0.2719417273)Node_17448:0.1012721405,Seq_87935:0.3731191446)Node_17447:0.00879859825,((Seq_22802:0.3008503873,Seq_22807:0.300731366)Node_17453:0.06540285656,Seq_54264:0.3665698324)Node_17452:0.01550692915)Node_17446:0.00272557109,(((Seq_19338:0.3086281592,Seq_33858:0.3089381995)Node_17459:0.05159982644,Seq_55056:0.3604056622)Node_17458:0.0139630919,((Seq_21996:0.1792491504,Seq_68675:0.1793077166)Node_17464:0.1617992168,((Seq_34660:0.03839218418,Seq_35430:0.03862923675)Node_17468:0.04535552431,Seq_61839:0.08389642245)Node_17467:0.2576149745)Node_17463:0.03372722603)Node_17457:0.009780628052)Node_17445:0.0195470248,(Seq_194028:0.2714122037,Seq_70299:0.2710874245)Node_17472:0.1327506018)Node_17444:0.009027489276,((Seq_107867:0.0375299079,Seq_112522:0.03760382233)Node_17476:0.2318780404,Seq_191272:0.2693425517)Node_17475:0.1435067796)Node_17443:0.00857591968,Seq_3901:0.4219973617)Node_17442:0.01304948683,Seq_34833:0.4348311632)Node_17441:0.002791721705,Seq_192828:0.4375309833)Node_17440:0.009531345287,((Seq_192469:0.3411383119,Seq_31133:0.3420798515)Node_17484:0.07382740145,Seq_186178:0.4157055595)Node_17483:0.03198022936)Node_17439:0.01745374855,(((((Seq_191980:0.2696924744,Seq_77914:0.2705025911)Node_17492:0.07449808966,Seq_191885:0.3443746687)Node_17491:0.02991701746,Seq_178766:0.3742987679)Node_17490:0.05569873368,Seq_191946:0.4298124101)Node_17489:0.009271958129,(((Seq_67551:0.3487648186,Seq_83509:0.3490586021)Node_17500:0.02339249683,Seq_193326:0.3725014353)Node_17499:0.03473270847,Seq_192504:0.4069255069)Node_17498:0.03224432161)Node_17488:0.0254054107)Node_17438:0.01918151582,(((((((Seq_106044:0.3574418012,Seq_183426:0.3576131312)Node_17511:0.006040225905,Seq_22104:0.3630383513)Node_17510:0.01120188157,(((Seq_21959:0.3037091459,Seq_57266:0.3037318338)Node_17517:0.04768341139,Seq_37443:0.3515055193)Node_17516:0.008439159966,Seq_178182:0.3600670063)Node_17515:0.01487669579)Node_17509:0.00346082634,(((Seq_23389:0.2867711852,Seq_70509:0.2865644692)Node_17524:0.06597932799,Seq_56254:0.3526841045)Node_17523:0.01268208255,Seq_22847:0.3655806686)Node_17522:0.01245495404)Node_17508:0.03071127493,Seq_22489:0.4083620965)Node_17507:0.01480746507,(Seq_114319:0.09090242359,Seq_115546:0.09102945434)Node_17530:0.3326673213)Node_17506:0.0268269314,Seq_54263:0.4506078371)Node_17505:0.03359992793)Node_17437:0.004033041486,(((Seq_162327:0.03922557344,Seq_167726:0.03915647)Node_17536:0.2446047383,Seq_165333:0.2840820152)Node_17535:0.1990369081,Seq_817:0.4826685304)Node_17534:0.00527401451)Node_17436:0.002738290276,(((((((Seq_22201:0.0009150571049,Seq_22250:0.0009130672502)Node_17547:0.3238708296,Seq_191775:0.3247334615)Node_17546:0.1052263632,Seq_81751:0.4300695694)Node_17545:0.007153308341,((((Seq_22476:0.4062225165,Seq_22708:0.4063653828)Node_17555:0.007409786964,((Seq_178727:0.2363041138,Seq_23104:0.2362369594)Node_17559:0.13935498,(Seq_23063:0.1954787779,Seq_60819:0.195407351)Node_17562:0.1802224175)Node_17558:0.03811039421)Node_17554:0.006659096602,((Seq_23102:0.3377365986,Seq_62356:0.3376980454)Node_17566:0.04023870185,Seq_50621:0.3778932669)Node_17565:0.04236274109)Node_17553:0.004264720281,Seq_22588:0.4247067874)Node_17552:0.01251428703)Node_17544:0.008003869812,(Seq_28450:0.3739449142,Seq_30145:0.3728750258)Node_17571:0.07197245049)Node_17543:0.030024349,Seq_22102:0.4753361955)Node_17542:0.008394536582,Seq_9361:0.4837986953)Node_17541:0.007218521684)Node_17435:0.003040777337,(((((((((((((((Seq_21548:0.2990975529,Seq_21549:0.2996262212)Node_17590:0.03323378471,Seq_19633:0.3322969754)Node_17589:0.008904020498,(((Seq_21412:0.1006322725,Seq_21413:0.1010381777)Node_17596:0.1626576085,Seq_155988:0.2634659911)Node_17595:0.02956222334,((Seq_152173:0.03438104375,Seq_155996:0.03438875671)Node_17601:0.2016731707,Seq_155997:0.2359614638)Node_17600:0.05692012393)Node_17594:0.04824687755)Node_17588:0.01109506064,(Seq_151432:0.2895169336,Seq_21641:0.2900657872)Node_17605:0.06280373194)Node_17587:0.01582457276,Seq_81945:0.3684141387)Node_17586:0.007664621912,(((((((Seq_190184:0.2186172263,Seq_20882:0.2189882627)Node_17615:0.05729605561,Seq_22175:0.2761827738)Node_17614:0.02777469494,Seq_157622:0.3036723482)Node_17613:0.009762719871,Seq_22311:0.3136847491)Node_17612:0.01402753368,((Seq_157610:0.2496661162,Seq_157611:0.2495879915)Node_17622:0.01358755788,Seq_157608:0.2632389603)Node_17621:0.06436835893)Node_17611:0.01364455537,((((Seq_152168:0.01348100019,Seq_157623:0.0135017396)Node_17629:0.1553570751,Seq_20881:0.1688146052)Node_17628:0.1372228768,Seq_193584:0.3064323468)Node_17627:0.01541714502,Seq_21622:0.3218540476)Node_17626:0.0197369324)Node_17610:0.0167568692,(Seq_19636:0.3276109726,Seq_22101:0.3276074067)Node_17635:0.03064250719)Node_17609:0.01764921852)Node_17585:0.006470682478,((Seq_152167:0.08682412232,Seq_155995:0.0869404216)Node_17639:0.1015856792,Seq_151431:0.1884335367)Node_17638:0.1938575337)Node_17584:0.02219063622,Seq_173509:0.4050005451)Node_17583:0.03430152625,((((((Seq_152179:0.3333839844,Seq_21716:0.3332603223)Node_17649:0.004736525614,Seq_157635:0.3381549848)Node_17648:0.004675265494,((Seq_180459:0.02968951147,Seq_22212:0.02974629945)Node_17654:0.2909221324,Seq_23442:0.3208434968)Node_17653:0.02209145859)Node_17647:0.007838882514,((Seq_178740:0.2506032048,Seq_20221:0.2509285154)Node_17659:0.05086305729,(Seq_21357:0.03943656384,Seq_21358:0.03938907573)Node_17662:0.2626735102)Node_17658:0.04898013842)Node_17646:0.01534206271,(Seq_157600:0.3112278087,Seq_157612:0.311205887)Node_17665:0.05478796849)Node_17645:0.01275391542,Seq_157609:0.3788766797)Node_17644:0.0601596435)Node_17582:0.01585861286,(Seq_194463:0.08885516717,Seq_22626:0.08861070477)Node_17669:0.3661096659)Node_17581:0.01752282956,Seq_20892:0.4725942515)Node_17580:0.003998486706,((Seq_19802:0.3814891169,Seq_20891:0.3815343764)Node_17674:0.0336835069,((Seq_20890:0.366035959,Seq_21643:0.3660993433)Node_17678:0.004196190109,(((Seq_20889:0.1440933817,Seq_21354:0.1440755699)Node_17683:0.01756194394,Seq_22697:0.1616696967)Node_17682:0.1838719071,Seq_22658:0.3455896058)Node_17681:0.02457883015)Node_17677:0.04487060203)Node_17673:0.06143905415)Node_17579:0.00689394083,(((((((Seq_189666:7.511480707e-05,Seq_22486:-6.296992853e-06)Node_17694:0.4612125471,Seq_108440:0.4613028719)Node_17693:0.004253386422,((((((((((((((Seq_185710:0.001013543063,Seq_22730:0.001026717751)Node_17711:0.3455648303,Seq_22667:0.3464943703)Node_17710:0.03118570641,Seq_59798:0.3777148945)Node_17709:0.002787562686,(((((Seq_183254:0.3184407172,Seq_23195:0.3185982815)Node_17720:0.004572705393,Seq_23079:0.3230835135)Node_17719:0.005974440716,(((Seq_184811:0.04911287771,Seq_23126:0.04865494308)Node_17726:0.2482788222,Seq_23349:0.296933418)Node_17725:0.01618729196,(Seq_173347:0.06861882596,Seq_23031:0.06820791587)Node_17730:0.2449152703)Node_17724:0.01574448511)Node_17718:0.0218669706,Seq_22001:0.3510238078)Node_17717:0.01576228946,(((Seq_187599:0.1551563496,Seq_23396:0.1551690823)Node_17736:0.1077428039,Seq_23127:0.2630381654)Node_17735:0.007339420118,(Seq_189706:0.2322520881,Seq_190078:0.2322493272)Node_17740:0.03804107306)Node_17734:0.09632721967)Node_17716:0.01394301928)Node_17708:0.005005834881,((((Seq_173660:0.2938920858,Seq_192487:0.2940218582)Node_17746:0.02849990157,Seq_183393:0.3226588486)Node_17745:0.03562578242,Seq_22318:0.3580873823)Node_17744:0.01016981879,(Seq_189583:0.2981384058,Seq_87438:0.2986162271)Node_17751:0.07010717791)Node_17743:0.0170909858)Node_17707:0.01745331069,(Seq_188735:0.3733364161,Seq_22660:0.3732849062)Node_17754:0.02991381967)Node_17706:0.01221154946,Seq_22604:0.415371827)Node_17705:0.006876196102,(Seq_23202:0.2069049151,Seq_23346:0.2066097346)Node_17758:0.2154036283)Node_17704:0.01074848366,Seq_94468:0.432987339)Node_17703:0.003167082437,((((Seq_23445:0.006325534751,Seq_23497:0.006310948936)Node_17765:0.3194309472,Seq_22595:0.3258195773)Node_17764:0.006062572843,(Seq_23446:0.002514802103,Seq_23499:0.002514644918)Node_17769:0.3293833167)Node_17763:0.09124653575,Seq_185302:0.4229280605)Node_17762:0.01317491221)Node_17702:0.00181929987,(((((((Seq_23447:0.003529709768,Seq_23501:0.00353533213)Node_17779:0.3687928594,Seq_22181:0.3720978)Node_17778:0.007242930261,(Seq_21621:0.158554491,Seq_22979:0.1584533888)Node_17783:0.2209842259)Node_17777:0.00744861355,Seq_20887:0.3869177812)Node_17776:0.006946816244,Seq_186705:0.3939181885)Node_17775:0.008146595391,Seq_194696:0.4022290842)Node_17774:0.01356954182,((Seq_22558:0.2014978257,Seq_23294:0.201691918)Node_17790:0.160472687,((Seq_177496:0.0009235330168,Seq_22105:0.000981519545)Node_17794:0.0009056953147,Seq_23263:0.001860433635)Node_17793:0.3603927319)Node_17789:0.05332915304)Node_17773:0.02237633624)Node_17701:0.01316647105,Seq_173056:0.4511889478)Node_17700:0.005245356776,(Seq_22726:0.4456315715,Seq_73798:0.4456477122)Node_17799:0.01081239964)Node_17699:0.001788407064,((((Seq_192966:0.359939539,Seq_22180:0.3597230824)Node_17805:0.01145394657,Seq_19350:0.3712111112)Node_17804:0.009563842062,Seq_21721:0.3808125554)Node_17803:0.05079738446,((Seq_193138:0.3478096568,Seq_19336:0.3477172926)Node_17811:0.01709602905,(Seq_22106:0.2777667555,Seq_77895:0.2777020411)Node_17814:0.08697876925)Node_17810:0.06674162498)Node_17802:0.02682595628)Node_17698:0.007199306097)Node_17692:0.002767004939,((Seq_186946:0.2871133367,Seq_22345:0.2867697758)Node_17818:0.09239530686,Seq_189185:0.3796457842)Node_17817:0.08882926632)Node_17691:0.001610722961,((Seq_100787:0.008997856076,Seq_155887:0.008957683537)Node_17823:0.005790714937,Seq_73162:0.01474766545)Node_17822:0.4549107379)Node_17690:0.001790244451,((((((Seq_22781:0.02494038029,Seq_23239:0.02501215607)Node_17832:0.03519665003,Seq_23347:0.06012972283)Node_17831:0.3923945689,(Seq_127428:0.04460054001,Seq_142225:0.04455628101)Node_17836:0.4080923137)Node_17830:0.007626322014,((((((Seq_149742:0.4216821537,Seq_165833:0.421686808)Node_17844:0.008258362252,(Seq_71875:0.3954154623,Seq_81317:0.3955681818)Node_17847:0.03430297996)Node_17843:0.001781556576,(((((((Seq_22421:0.3536970765,Seq_22755:0.35348441)Node_17856:0.003080117061,((Seq_172631:0.007590926297,Seq_22490:0.007553247292)Node_17860:0.278876428,Seq_32328:0.2864018109)Node_17859:0.07039343583)Node_17855:0.01993066866,Seq_22981:0.3767877417)Node_17854:0.01245060855,(Seq_19331:0.3699596428,Seq_54037:0.3702681023)Node_17865:0.01913347721)Node_17853:0.008881977827,((Seq_184067:0.3363057784,Seq_188329:0.3364941248)Node_17869:0.02466649485,Seq_21731:0.3608816229)Node_17868:0.03733494317)Node_17852:0.02079356889,Seq_109927:0.4191846752)Node_17851:0.006634516578,(((Seq_23393:0.40293448,Seq_27978:0.4025249088)Node_17876:0.007801681854,((((((Seq_20883:0.00250324623,Seq_21352:0.002485059097)Node_17884:0.003719680202,Seq_21351:0.006279919013)Node_17883:0.2486750961,Seq_61092:0.2550437021)Node_17882:0.04664732599,(Seq_191785:0.1783652693,Seq_21659:0.1782876978)Node_17889:0.1231230707)Node_17881:0.04745420104,Seq_69662:0.3487511723)Node_17880:0.0256789752,(((((Seq_21577:0.07871818078,Seq_21578:0.07861440498)Node_17897:0.0739610684,Seq_20885:0.1526188395)Node_17896:0.0152841165,Seq_155697:0.1679923636)Node_17895:0.1441694229,((Seq_22721:0.004608308125,Seq_23262:0.004615400309)Node_17903:0.005582530503,Seq_22495:0.0101563305)Node_17902:0.3017911401)Node_17894:0.01930203238,((((Seq_20884:0.1073260325,Seq_21955:0.1074510755)Node_17910:0.03179431011,Seq_21353:0.1392742435)Node_17909:0.07319066222,Seq_20888:0.2123682895)Node_17908:0.02916787203,(Seq_19313:0.1343815164,Seq_19323:0.1343689309)Node_17915:0.1072322002)Node_17907:0.08968912839)Node_17893:0.04282869734)Node_17879:0.03637693537)Node_17875:0.005528018545,(((Seq_20886:0.2606958109,Seq_21640:0.2605370608)Node_17920:0.01389452553,(Seq_155696:0.1490353389,Seq_21604:0.1492287218)Node_17923:0.1255643159)Node_17919:0.0990510575,Seq_21903:0.37386228)Node_17918:0.04286044955)Node_17874:0.009575301997)Node_17850:0.005568526023)Node_17842:0.007422239686,Seq_51931:0.4393395642)Node_17841:0.001895939977,Seq_77389:0.4410831264)Node_17840:0.003625691835,Seq_163046:0.4449508485)Node_17839:0.01552968424)Node_17829:0.001047112709,(((Seq_113151:0.4516734925,Seq_73105:0.4519163304)Node_17932:0.00677781969,(Seq_23449:0.002084791885,Seq_23502:0.002103752932)Node_17935:0.4563056524)Node_17931:0.001111010518,((((((((Seq_127451:0.0256757364,Seq_136265:0.02569763531)Node_17945:0.005657211255,Seq_121688:0.03129476783)Node_17944:0.01781851645,Seq_127093:0.04912680407)Node_17943:0.03613708654,Seq_140166:0.08535395201)Node_17942:0.03427564012,((Seq_118688:0.03124737145,Seq_122231:0.03118262989)Node_17952:0.006683597499,Seq_120395:0.03793736336)Node_17951:0.08169869964)Node_17941:0.2787861725,Seq_171046:0.3983242889)Node_17940:0.01669396106,Seq_131426:0.4148268766)Node_17939:0.0150669673,((((((((((((((Seq_154295:0.07867902594,Seq_154314:0.07863804145)Node_17971:0.008550627658,(Seq_154296:0.05863611319,Seq_154302:0.05865551974)Node_17974:0.02857508319)Node_17970:0.002074237507,(Seq_152697:0.04435517221,Seq_154317:0.04437936107)Node_17977:0.04492373452)Node_17969:0.09420360283,Seq_158702:0.1833974442)Node_17968:0.01573202088,(((((Seq_152664:0.06389865693,Seq_152670:0.06390964047)Node_17985:0.005217793893,((Seq_152530:0.04649032246,Seq_158693:0.04640116617)Node_17989:0.008875510668,Seq_152459:0.05538916047)Node_17988:0.01369934766)Node_17984:0.03642329649,Seq_156718:0.1055579018)Node_17983:0.0415485907,Seq_149587:0.1471179068)Node_17982:0.02584179633,((((((Seq_158698:0.02829505411,Seq_158703:0.02831546352)Node_18000:0.009773209184,Seq_152453:0.0380132167)Node_17999:0.01677933318,Seq_151865:0.05491308242)Node_17998:0.006971339668,((Seq_151866:0.02143747742,Seq_156684:0.02142686442)Node_18006:0.01411043804,Seq_151867:0.03558167752)Node_18005:0.02632811063)Node_17997:0.01607960817,Seq_152454:0.07796645757)Node_17996:0.02753663592,Seq_152528:0.1055165652)Node_17995:0.06741490388)Node_17981:0.02615909205)Node_17967:0.01192084313,(((((((Seq_152460:0.03879542427,Seq_152464:0.038815358)Node_18018:0.01145713318,Seq_152643:0.0502279886)Node_18017:0.006949736275,Seq_152704:0.05727046541)Node_18016:0.01935464847,Seq_156651:0.07656818472)Node_18015:0.003093842071,Seq_154320:0.0796472361)Node_18014:0.01019856324,Seq_152705:0.089902102)Node_18013:0.01212963438,(Seq_158705:0.01788487417,Seq_158706:0.01794944462)Node_18026:0.08410556363)Node_18012:0.1090157083)Node_17966:0.01485382675,Seq_152456:0.2259784249)Node_17965:0.01382657776,Seq_152657:0.2397468588)Node_17964:0.02543084512,(Seq_154947:0.1041464275,Seq_154949:0.1042095287)Node_18031:0.1609777258)Node_17963:0.03542013626,(((((Seq_151869:0.04350855968,Seq_152102:0.04353505185)Node_18038:0.03656735297,Seq_151868:0.08007901215)Node_18037:0.0295307249,Seq_152746:0.1095448725)Node_18036:0.001521290847,((((Seq_152699:0.07237414082,Seq_152708:0.07233057709)Node_18046:0.00338541447,Seq_152468:0.07571611242)Node_18045:0.01021807682,Seq_152495:0.08595248468)Node_18044:0.01747227792,Seq_151856:0.103379381)Node_18043:0.007662085073)Node_18035:0.08387489042,Seq_151857:0.1950182993)Node_18034:0.105588217)Node_17962:0.02939706156,(((((Seq_149460:0.04888751351,Seq_149890:0.04881736682)Node_18057:0.04794480388,Seq_156189:0.09687359189)Node_18056:0.1117763885,Seq_156201:0.2085910253)Node_18055:0.005538345081,Seq_156175:0.2141267451)Node_18054:0.06009833831,((Seq_156084:0.04998455456,Seq_156196:0.05008205203)Node_18064:0.1009009425,Seq_156199:0.150992559)Node_18063:0.1232499898)Node_18053:0.05589998881)Node_17961:0.007502539146,((Seq_158167:0.03233325702,Seq_158174:0.03229274734)Node_18069:0.01848326353,Seq_158216:0.05085670875)Node_18068:0.2865341976)Node_17960:0.04570527429,(Seq_152252:0.3150519866,Seq_156292:0.3150207213)Node_18073:0.06809241012)Node_17959:0.02545550541,((Seq_125446:0.1226203188,Seq_136549:0.1225947535)Node_18077:0.1094554887,Seq_137772:0.2321506992)Node_18076:0.176325695)Node_17958:0.02152900888)Node_17938:0.02966186977)Node_17930:0.001634412054)Node_17828:0.00744442092,Seq_184019:0.4689224124)Node_17827:0.00279711933)Node_17689:0.002948915659,((Seq_158821:0.4432076334,Seq_27980:0.443197228)Node_18083:0.01950283716,Seq_113327:0.4629169635)Node_18082:0.01169306031)Node_17688:0.008673104384)Node_17578:0.0003410175348,(Seq_185893:0.4775189699,Seq_22668:0.4771713028)Node_18087:0.006278091576)Node_17577:0.004401368046,(Seq_24939:0.4780984269,Seq_72224:0.4781338038)Node_18090:0.009882241062)Node_17576:0.005943832959)Node_17434:0.002185623582)Node_17420:0.002660633808,((((((((((((Seq_156291:0.3790523817,Seq_164277:0.3789925424)Node_18104:0.009186689783,((Seq_156295:0.1012051696,Seq_156296:0.1012223056)Node_18108:0.2372156638,Seq_151305:0.3385007886)Node_18107:0.04966665055)Node_18103:0.01075759203,Seq_25535:0.3989620064)Node_18102:0.002483765601,Seq_151546:0.4014314392)Node_18101:0.008494446483,((Seq_158667:0.08652218439,Seq_71073:0.08654711052)Node_18115:0.261885692,Seq_158666:0.3484609432)Node_18114:0.0614901044)Node_18100:0.009507297585,(Seq_150030:0.1049955165,Seq_156090:0.1050747055)Node_18119:0.3144632819)Node_18099:0.004326262236,Seq_149566:0.4238087169)Node_18098:0.01560669894,((Seq_149559:0.2814520363,Seq_158704:0.281416603)Node_18124:0.009515191381,((Seq_152101:0.1179360479,Seq_152110:0.1179242605)Node_18128:0.1487558793,Seq_158692:0.2667446058)Node_18127:0.02428628614)Node_18123:0.1485383523)Node_18097:0.03074429211,((((Seq_186777:0.02736332107,Seq_192985:0.02736297094)Node_18135:0.2084763359,Seq_3209:0.2358572806)Node_18134:0.1129138518,(Seq_182396:0.0006399024783,Seq_22843:0.0006392058662)Node_18139:0.3484324155)Node_18133:0.02801735267,Seq_177348:0.3770569479)Node_18132:0.09315923923)Node_18096:0.01410122638,((Seq_152677:0.370286457,Seq_158178:0.3703005207)Node_18144:0.02491673187,((((((Seq_152534:0.04695567503,Seq_152769:0.04703313232)Node_18152:0.01480650119,Seq_152768:0.06182624735)Node_18151:0.1313456512,((Seq_156652:0.04745223937,Seq_156723:0.0476319395)Node_18157:0.006394234586,Seq_152532:0.05391951652)Node_18156:0.1391435462)Node_18150:0.02067302042,((Seq_156058:0.05999341188,Seq_156062:0.060126627)Node_18162:0.02237063433,Seq_156057:0.08237557537)Node_18161:0.1313744166)Node_18149:0.02113020853,(Seq_149553:0.1949257602,Seq_154456:0.1949320275)Node_18166:0.04000162679)Node_18148:0.0826538545,(Seq_152640:0.005298132567,Seq_152644:0.005310349634)Node_18169:0.3122704516)Node_18147:0.07757383834)Node_18143:0.08908414745)Node_18095:0.003646825922,(((((((Seq_156125:0.3424788223,Seq_156168:0.3425116613)Node_18178:0.02141438687,((((Seq_156097:0.04333342319,Seq_156221:0.04333377092)Node_18184:0.006117391028,((Seq_156130:0.02695058764,Seq_156141:0.02695114116)Node_18188:0.01313771974,Seq_156190:0.04008795792)Node_18187:0.009364809264)Node_18183:0.004596862352,((Seq_156142:0.03747110169,Seq_156222:0.0374791661)Node_18193:0.01033772028,((Seq_156191:0.01307490171,Seq_156204:0.01307543356)Node_18197:0.02089138819,Seq_156209:0.03396022378)Node_18196:0.0138481637)Node_18192:0.006238149174)Node_18182:0.01230697176,Seq_156126:0.066362259)Node_18181:0.2975679826)Node_18177:0.05523455204,(Seq_156293:0.3539858967,Seq_70821:0.3538994894)Node_18202:0.0651546839)Node_18176:0.01172821635,((((((((((((Seq_154306:0.03972938905,Seq_154309:0.03965322941)Node_18216:0.003409043667,Seq_154307:0.04310040838)Node_18215:0.01960621424,Seq_154305:0.06276698226)Node_18214:0.02220202048,Seq_154319:0.08491643017)Node_18213:0.006223156328,Seq_154300:0.09119532066)Node_18212:0.001454621946,Seq_154303:0.09252462895)Node_18211:0.007764019564,Seq_154318:0.1003267673)Node_18210:0.008822934984,Seq_154292:0.1090670885)Node_18209:0.2331659328,(Seq_156056:0.08184489474,Seq_156059:0.08184113284)Node_18226:0.2605401548)Node_18208:0.01454039233,Seq_158207:0.3569226134)Node_18207:0.007907174591,Seq_149827:0.3648587792)Node_18206:0.04086253599,(((Seq_155684:0.09326185691,Seq_155688:0.09314207294)Node_18233:0.1134529643,Seq_155687:0.2067174268)Node_18232:0.1043896865,Seq_156233:0.3111742843)Node_18231:0.09441757026)Node_18205:0.02524132576)Node_18175:0.009754911543,(Seq_152490:0.2425423041,Seq_155586:0.2425699988)Node_18238:0.1980690159)Node_18174:0.01080260684,((((((((Seq_150003:0.03511438768,Seq_150004:0.03510947422)Node_18248:0.01305089804,Seq_149998:0.04814114447)Node_18247:0.005933156099,(Seq_149988:0.04712791234,Seq_149997:0.04712464257)Node_18252:0.006879410682)Node_18246:0.02364640978,Seq_150001:0.07778162586)Node_18245:0.008218201269,Seq_149993:0.08596735268)Node_18244:0.03630706991,Seq_149987:0.1223143754)Node_18243:0.1922589849,Seq_149733:0.3145637719)Node_18242:0.01398480123,Seq_149996:0.3285411461)Node_18241:0.1229679024)Node_18173:0.02107647697,((Seq_122731:0.08246109699,Seq_129828:0.08246256043)Node_18261:0.06208610337,Seq_127999:0.1446373582)Node_18260:0.3279562822)Node_18172:0.01544233056)Node_18094:0.003909285577,(((Seq_138285:0.001052600957,Seq_149048:0.00105191657)Node_18267:0.003744495308,Seq_134724:0.004793210179)Node_18266:0.4693886683,Seq_149047:0.4740682915)Node_18265:0.01776638907)Node_18093:0.007021100265)Node_17419:0.0005738930624,(((((((Seq_22117:0.003194097787,Seq_23271:0.003195024922)Node_18278:0.3314896359,Seq_68470:0.3346764331)Node_18277:0.1110541291,Seq_23302:0.4457515623)Node_18276:0.02643674981,((Seq_172004:0.262325496,Seq_3528:0.2624519646)Node_18284:0.1830512016,Seq_22054:0.4454704129)Node_18283:0.02668928708)Node_18275:0.01490848577,(Seq_192224:0.2977271335,Seq_22557:0.2976128059)Node_18288:0.1893519596)Node_18274:0.005523968752,Seq_23072:0.4926831095)Node_18273:0.001841388142,(Seq_174377:0.4153764482,Seq_23170:0.415455626)Node_18292:0.07927473289)Node_18272:0.004835462538)Node_17418:0.0003565880632,((Seq_53920:0.4990114185,Seq_80836:0.4989371662)Node_18296:0.0004210753798,(((Seq_24209:0.4380772732,Seq_24570:0.4380938695)Node_18301:0.05659121757,Seq_11129:0.4946641098)Node_18300:0.003781730476,((((Seq_184795:0.4612571903,Seq_62358:0.4612646019)Node_18308:0.003727960976,Seq_22379:0.4650791361)Node_18307:0.0127323786,(Seq_176384:0.06464959297,Seq_23385:0.06464973443)Node_18312:0.4132232471)Node_18306:0.009280003886,Seq_22652:0.4869837667)Node_18305:0.01135012806)Node_18299:0.0009216150941)Node_18295:0.0004350194223)Node_17417:6.649073775e-05)Node_16551:5.194041059e-05)Node_16053:1.881845098e-05,((((((((Seq_149662:0.4832074649,Seq_72223:0.4834026932)Node_18323:0.004613883491,((((Seq_71944:0.1640301861,Seq_98964:0.1644559888)Node_18329:0.205911437,Seq_99016:0.3703155775)Node_18328:0.1038014534,Seq_71912:0.4739922325)Node_18327:0.006632992142,Seq_151438:0.4809055923)Node_18326:0.00720784373)Node_18322:0.002204622776,((Seq_102804:0.2373288545,Seq_90509:0.2372980111)Node_18336:0.244783023,Seq_11794:0.4819825823)Node_18335:0.0082139045)Node_18321:0.003467074266,(Seq_68040:0.03630140438,Seq_72130:0.03631553275)Node_18340:0.4573610338)Node_18320:0.004281595785,(((Seq_164970:0.3426848452,Seq_164977:0.3426967406)Node_18345:0.02383905306,Seq_43904:0.3665488078)Node_18344:0.1162930783,Seq_78068:0.4829451382)Node_18343:0.0152012762)Node_18319:0.0006236477412,(Seq_82165:0.4977543814,Seq_86567:0.4978410127)Node_18350:0.0008585855039)Node_18318:0.00102747865,(((Seq_29679:0.04264005912,Seq_29789:0.04264079146)Node_18355:0.4507828426,Seq_98636:0.4932897586)Node_18354:0.005158892292,Seq_47159:0.4985864841)Node_18353:0.001176380586)Node_18317:0.0001600435117,((((((Seq_95597:0.488381895,Seq_99778:0.4881417432)Node_18365:0.006622570365,Seq_25986:0.4949484614)Node_18364:0.00204098331,Seq_25234:0.4968897375)Node_18363:0.0007259371893,((Seq_28789:0.4917274669,Seq_55376:0.4917454418)Node_18371:0.004300276702,((Seq_183990:0.3916618252,Seq_55293:0.3916287285)Node_18375:0.02287303828,Seq_22587:0.4144827218)Node_18374:0.08160042069)Node_18370:0.001631997332)Node_18362:0.001384860615,((((((Seq_189233:0.3285836183,Seq_87775:0.3287402519)Node_18384:0.00609075819,Seq_187803:0.3348569347)Node_18383:0.126859878,Seq_79036:0.4616686804)Node_18382:0.01823660327,Seq_96432:0.4799579062)Node_18381:0.008062947701,(((Seq_184639:0.429327847,Seq_96636:0.4293155044)Node_18392:0.01837101324,Seq_97788:0.4477198149)Node_18391:0.02360862437,((((Seq_79289:0.4101314731,Seq_95248:0.410366519)Node_18399:0.01528388264,Seq_176564:0.425632573)Node_18398:0.009831394334,((Seq_174693:0.3706201634,Seq_57692:0.3706381516)Node_18404:0.009481099298,Seq_32729:0.3801959132)Node_18403:0.05529629812)Node_18397:0.004202839444,Seq_28279:0.4395874447)Node_18396:0.03167741424)Node_18390:0.01651147406)Node_18380:0.002187831286,Seq_103282:0.4902525395)Node_18379:0.008951122441)Node_18361:0.0005056315403,(((Seq_113131:0.4920134997,Seq_70944:0.4919285782)Node_18412:0.004715015574,Seq_75320:0.4965791903)Node_18411:0.0009006835184,((((((((Seq_134778:0.4543327657,Seq_26804:0.454000542)Node_18423:0.01885679694,Seq_109393:0.4731857705)Node_18422:0.007024465992,((((((Seq_164408:0.01520087137,Seq_164431:0.01515797567)Node_18432:0.0368785058,Seq_164407:0.05215126977)Node_18431:0.07181736235,Seq_164410:0.1238090463)Node_18430:0.03964816866,((Seq_164416:0.07902966072,Seq_164489:0.07895795101)Node_18438:0.03023319557,(Seq_164329:0.0702910103,Seq_164355:0.07016912034)Node_18441:0.0391354712)Node_18437:0.05418900931)Node_18429:0.2136694322,Seq_164287:0.3770417525)Node_18428:0.08961952055,Seq_148011:0.4672978677)Node_18427:0.01320963187)Node_18421:0.003347432691,(((((((((Seq_168856:0.2993553429,Seq_168862:0.2987286633)Node_18454:0.07832658072,Seq_166459:0.3774538134)Node_18453:0.05371542315,(Seq_168102:0.2600457486,Seq_73209:0.2601113205)Node_18458:0.1705253681)Node_18452:0.01230664116,Seq_168254:0.4433618937)Node_18451:0.00585988342,Seq_156242:0.4489116545)Node_18450:0.009080587322,((((Seq_167786:0.2847193246,Seq_168649:0.2846022216)Node_18466:0.1087652267,Seq_170630:0.3940416015)Node_18465:0.01198850391,((((((Seq_161285:0.01865381859,Seq_161835:0.01854351959)Node_18475:0.01046073797,Seq_162639:0.02917494273)Node_18474:0.07951031563,Seq_170537:0.1085625036)Node_18473:0.1232057763,Seq_167280:0.2320485359)Node_18472:0.1031423524,Seq_161342:0.3351628911)Node_18471:0.03991892512,Seq_166341:0.3753049356)Node_18470:0.03057291778)Node_18464:0.0221243375,((((Seq_165405:0.2505607775,Seq_165411:0.2507953048)Node_18486:0.02978321869,Seq_168555:0.2805836655)Node_18485:0.08032301368,Seq_167128:0.3604742151)Node_18484:0.02190260473,(Seq_161381:0.3469093227,Seq_94205:0.3463749592)Node_18491:0.03596150705)Node_18483:0.045011885)Node_18463:0.03036931117)Node_18449:0.01073423227,(((((((((((Seq_170571:0.1532936495,Seq_170574:0.1533483902)Node_18504:0.009218633298,Seq_162044:0.1624976343)Node_18503:0.08697509881,Seq_162058:0.2497735032)Node_18502:0.06319359245,(Seq_162057:0.1558492808,Seq_167908:0.1556064732)Node_18509:0.1568179721)Node_18501:0.01286822929,((Seq_152103:0.2180649677,Seq_162207:0.2180358747)Node_18513:0.036349572,Seq_152544:0.254335774)Node_18512:0.07165110271)Node_18500:0.02591908764,Seq_23601:0.3517961932)Node_18499:0.004462828599,Seq_162318:0.3557935059)Node_18498:0.01486333324,(((((((Seq_152484:0.1153559635,Seq_152687:0.1153875637)Node_18525:0.03414204854,Seq_152480:0.1495616137)Node_18524:0.02439420197,(((Seq_152479:0.09176121698,Seq_152481:0.09166796158)Node_18531:0.03896130076,(Seq_152476:0.08196144439,Seq_152543:0.08230935668)Node_18534:0.04878005)Node_18530:0.01347268992,Seq_152765:0.1439082967)Node_18529:0.02968884352)Node_18523:0.011878322,Seq_152502:0.1861481207)Node_18522:0.04155880807,((Seq_152503:0.1386753543,Seq_152764:0.1388638531)Node_18540:0.04365059861,Seq_152477:0.1826019265)Node_18539:0.04493585287)Node_18521:0.03881102065,Seq_152499:0.2656033246)Node_18520:0.07650164246,Seq_167682:0.342534346)Node_18519:0.02831264984)Node_18497:0.03169109534,Seq_161355:0.4025757663)Node_18496:0.02185669495,Seq_162579:0.4244333577)Node_18495:0.02989455061,((((((Seq_168679:0.05045113731,Seq_168845:0.0504444273)Node_18553:0.04275711498,Seq_168770:0.0933217948)Node_18552:0.2060880821,Seq_167868:0.2993704925)Node_18551:0.02680597406,Seq_158700:0.3266396529)Node_18550:0.03919510083,((((Seq_161974:0.09150565458,Seq_162341:0.09153405586)Node_18562:0.01479014672,Seq_169012:0.1069742088)Node_18561:0.02826201629,Seq_168957:0.134431146)Node_18560:0.1735242475,Seq_154310:0.3083171539)Node_18559:0.05700304012)Node_18549:0.01947951573,Seq_161384:0.3846260766)Node_18548:0.07002488658)Node_18494:0.01403488049)Node_18448:0.002813408379,(((((Seq_151301:0.3290331917,Seq_164337:0.3291352714)Node_18573:0.05632739944,(Seq_151311:0.2368820905,Seq_164471:0.2368982552)Node_18576:0.1480715042)Node_18572:0.004672262596,((((Seq_151324:0.1412729857,Seq_151328:0.1411750517)Node_18582:0.02652296885,Seq_151326:0.1679439803)Node_18581:0.07272213437,Seq_164257:0.2406332466)Node_18580:0.02907031309,(Seq_164252:0.2151401005,Seq_164296:0.213964265)Node_18587:0.05535771385)Node_18579:0.1202283782)Node_18571:0.06123244464,Seq_164272:0.451676854)Node_18570:0.01473720697,Seq_76438:0.4661536125)Node_18569:0.005463702397)Node_18447:0.002329047237,(Seq_168960:0.4374823462,Seq_49930:0.4370510746)Node_18592:0.03679830522)Node_18446:0.009155019363)Node_18420:0.003876775977,Seq_100736:0.487382949)Node_18419:0.004672234246,(((((((Seq_25758:0.01236420567,Seq_25779:0.01238334452)Node_18602:0.0007731952557,(Seq_25742:0.007883366726,Seq_25757:0.007891349572)Node_18605:0.005237524907)Node_18601:0.002121283478,Seq_25741:0.01526108306)Node_18600:0.005602724481,(Seq_25755:0.008775524472,Seq_25756:0.008755590562)Node_18609:0.01205079655)Node_18599:0.02058583187,Seq_25743:0.04138937167)Node_18598:0.4389120935,Seq_41670:0.4797670314)Node_18597:0.003393230454,Seq_11954:0.4838407784)Node_18596:0.008387119711)Node_18418:0.001493376178,(((((Seq_40917:0.4385184875,Seq_72683:0.4384928359)Node_18619:0.01321325603,((((((((Seq_161317:0.04645000197,Seq_161320:0.04635821588)Node_18629:0.02482784743,(Seq_162666:0.02685104854,Seq_165687:0.02687324656)Node_18632:0.04439439264)Node_18628:0.007634121027,((((Seq_162302:0.0003971804934,Seq_168231:0.0003952842774)Node_18638:0.0007570453437,(((Seq_168028:4.796050553e-07,Seq_168070:-4.796050553e-07)Node_18643:3.741128204e-06,Seq_168023:-3.741128204e-06)Node_18642:0.0003094752177,Seq_167964:0.0003180076157)Node_18641:0.0008413681005)Node_18637:0.008439379994,Seq_167897:0.00963685244)Node_18636:0.007819248473,(Seq_167885:0.000368245668,Seq_168107:0.0003615835194)Node_18649:0.01707071647)Node_18635:0.06143096466)Node_18627:0.01082321929,Seq_161321:0.08970536109)Node_18626:0.1479210638,Seq_166456:0.2376290382)Node_18625:0.06221735234,Seq_168066:0.3002127901)Node_18624:0.0878656485,((Seq_168879:0.05860956827,Seq_168913:0.05858830545)Node_18656:0.02555096994,Seq_167975:0.08403757994)Node_18655:0.3036034864)Node_18623:0.0124370211,Seq_166457:0.4005819707)Node_18622:0.05116037587)Node_18618:0.01209267954,Seq_156391:0.4633815113)Node_18617:0.007974709367,((((((Seq_165591:0.1035204069,Seq_169737:0.1032225462)Node_18667:0.1254737321,Seq_162713:0.2291094243)Node_18666:0.06742760345,((Seq_160259:0.1496812459,Seq_169105:0.1495949997)Node_18672:0.01953681671,(Seq_160383:0.1388961809,Seq_161735:0.1385280695)Node_18675:0.03039345765)Node_18671:0.1265715917)Node_18665:0.05037235693,Seq_116262:0.3459014716)Node_18664:0.03073692516,(((((((Seq_156704:0.08711012696,Seq_170572:0.08713654596)Node_18685:0.09056323847,Seq_168735:0.1775838431)Node_18684:0.01615217932,(((((Seq_160162:0.04936883071,Seq_162121:0.04942093137)Node_18693:0.00663921108,Seq_169861:0.05618590711)Node_18692:0.02166570406,Seq_161722:0.0776984257)Node_18691:0.0218893356,Seq_160560:0.09976947566)Node_18690:0.02988109338,Seq_160160:0.1295321707)Node_18689:0.06427010081)Node_18683:0.00897284762,(((Seq_162034:0.08779913892,Seq_166101:0.08779473602)Node_18702:0.02260693005,Seq_162506:0.1104462705)Node_18701:0.03984244823,Seq_161291:0.1502408497)Node_18700:0.05254200066)Node_18682:0.03413758512,Seq_162069:0.2372299611)Node_18681:0.04917920416,(((((((((Seq_161396:0.003382864157,Seq_161731:0.003378371426)Node_18716:0.007405930746,Seq_165399:0.01076412726)Node_18715:0.008056881001,(Seq_161730:0.002060245588,Seq_165347:0.002042712242)Node_18720:0.01675798225)Node_18714:0.01318457474,Seq_165348:0.03172961798)Node_18713:0.03559681581,Seq_161397:0.06720269837)Node_18712:0.01999585899,((((Seq_161726:0.01216811115,Seq_161729:0.01222361597)Node_18728:0.01612461482,Seq_161400:0.02846348828)Node_18727:0.01044232148,Seq_161691:0.03885313833)Node_18726:0.0224924726,Seq_162501:0.06139724602)Node_18725:0.02610535911)Node_18711:0.0163420621,Seq_161719:0.1039000283)Node_18710:0.02938213916,Seq_165135:0.1333507339)Node_18709:0.03026083954,Seq_161398:0.1630615038)Node_18708:0.1229746583)Node_18680:0.01642984537,((((Seq_160263:0.07119967297,Seq_169109:0.07110387117)Node_18740:0.008776994424,Seq_165590:0.07990864597)Node_18739:0.02292989975,(Seq_165647:0.04405100277,Seq_169734:0.04393440616)Node_18744:0.05869691727)Node_18738:0.08269489758,Seq_160384:0.1854663657)Node_18737:0.1174948863)Node_18679:0.07402347166)Node_18663:0.05436436459,Seq_169705:0.4317942252)Node_18662:0.04020682652)Node_18616:0.005054540932,(Seq_72284:0.4478802058,Seq_74118:0.4482521619)Node_18749:0.02860031969)Node_18615:0.01678225318)Node_18417:0.0008959416135,(((Seq_173927:0.4595054474,Seq_20416:0.4595296805)Node_18754:0.01385130161,(((((((Seq_100779:0.01893784856,Seq_100782:0.01895856277)Node_18763:0.006475680746,Seq_100785:0.02532680877)Node_18762:0.1620893513,Seq_73061:0.1878070821)Node_18761:0.1735279917,Seq_72763:0.3615668467)Node_18760:0.06747151611,Seq_111308:0.4287198551)Node_18759:0.01137733409,(Seq_72653:0.4243788638,Seq_98170:0.4248834874)Node_18770:0.01555490514)Node_18758:0.00997156953,((((Seq_36039:0.3853964927,Seq_82508:0.3854137256)Node_18776:0.03025248427,Seq_36043:0.4160728933)Node_18775:0.007189496395,((Seq_29814:0.2216475474,Seq_56032:0.2204434954)Node_18781:0.1787287269,Seq_107775:0.3992871343)Node_18780:0.02300799201)Node_18774:0.008905328273,(((Seq_20420:0.3220791498,Seq_20661:0.3223047503)Node_18787:0.02211353809,Seq_67288:0.3440864955)Node_18786:0.06419401678,Seq_195529:0.4082154122)Node_18785:0.02362017572)Node_18773:0.01822356023)Node_18757:0.02312731405)Node_18753:0.01028194012,Seq_33305:0.4835570998)Node_18752:0.01096539681)Node_18416:0.003012633245)Node_18410:0.002048948116)Node_18360:0.0002684400786)Node_18316:7.922467708e-05)Node_16052:1.32480138e-05)Node_3364:4.194197256e-06,(((((((((Seq_158163:0.4762830482,Seq_165185:0.476686327)Node_18801:0.0175521189,Seq_151987:0.4941017144)Node_18800:0.002220991156,(Seq_134700:0.1638049687,Seq_146059:0.1641535787)Node_18805:0.3322788553)Node_18799:0.002349909403,(Seq_113282:0.1157369264,Seq_113743:0.1157151139)Node_18808:0.3830338726)Node_18798:0.0002147395854,((Seq_116140:0.4928539048,Seq_90879:0.4925166015)Node_18812:0.005065773951,((Seq_108824:0.1392609281,Seq_113215:0.1392678934)Node_18816:0.3516920909,Seq_24787:0.4908827412)Node_18815:0.006894869346)Node_18811:0.00116315507)Node_18797:0.0004481845449,((Seq_25119:0.3264183441,Seq_51521:0.3264235272)Node_18821:0.1596667113,Seq_158188:0.4860430135)Node_18820:0.01335216955)Node_18796:0.0002599050339,(((((((((((((Seq_151862:0.06028886686,Seq_151863:0.0601698438)Node_18837:0.04139481569,(Seq_152726:0.04836765368,Seq_152727:0.04842665896)Node_18840:0.05318432723)Node_18836:0.03431743556,((((Seq_152736:0.05225742626,Seq_156674:0.05225053607)Node_18846:0.002586461905,(((((Seq_152689:0.03915688099,Seq_152733:0.03917808739)Node_18853:0.002315765962,Seq_152755:0.04154314138)Node_18852:0.0005880400791,Seq_156656:0.04203738443)Node_18851:0.006454551678,(Seq_152545:0.03505617157,Seq_152737:0.03509084876)Node_18858:0.01353940224)Node_18850:0.001554608624,Seq_152691:0.05014132314)Node_18849:0.004732414534)Node_18845:0.004462613009,Seq_156663:0.05920547089)Node_18844:0.005663316001,Seq_152674:0.06501031501)Node_18843:0.07091796225)Node_18835:0.06238330468,Seq_157349:0.1979888037)Node_18834:0.1697637444,Seq_152646:0.3681303713)Node_18833:0.1162717937,Seq_191355:0.4841186197)Node_18832:0.002153507122,((((((((Seq_149588:0.072793043,Seq_152663:0.07278941812)Node_18874:0.08181385968,(Seq_153059:0.02841004017,Seq_156703:0.02843743447)Node_18877:0.125954186)Node_18873:0.07974811752,Seq_154315:0.2342912991)Node_18872:0.09397628533,Seq_152667:0.3285045909)Node_18871:0.06334304623,((((Seq_149848:0.02474001496,Seq_152724:0.02474761706)Node_18885:0.002193634501,Seq_152682:0.02690324719)Node_18884:0.00509054608,Seq_152729:0.03201049406)Node_18883:0.005732613997,Seq_152683:0.03774863783)Node_18882:0.3540070606)Node_18870:0.03502682877,(((((Seq_152097:0.02439531614,Seq_152099:0.02439059403)Node_18895:0.01908072798,Seq_152105:0.04348164261)Node_18894:0.09958842342,Seq_152100:0.1430513248)Node_18893:0.04366774243,(Seq_23603:0.0003084806932,Seq_23614:0.0003098249232)Node_18900:0.1864659389)Node_18892:0.0438061812,Seq_155685:0.2302483165)Node_18891:0.1960265564)Node_18869:0.03394075422,Seq_149611:0.4611023954)Node_18868:0.01613921389,(Seq_152508:0.2387429549,Seq_152709:0.2388717805)Node_18905:0.2380191335)Node_18867:0.00974403419)Node_18831:0.002152069307,(((Seq_177126:0.4522896721,Seq_189172:0.4523509133)Node_18910:0.02018540757,(Seq_174420:0.0001095377053,Seq_22858:0.0001102360742)Node_18913:0.4723649977)Node_18909:0.01009300512,((((((Seq_158160:0.1824664178,Seq_158162:0.1823738708)Node_18921:0.243050817,Seq_158156:0.4254960526)Node_18920:0.008814115202,Seq_158164:0.4343975748)Node_18919:0.01277411317,(Seq_158182:0.3441769668,Seq_158186:0.3440920197)Node_18926:0.1029016582)Node_18918:0.01740827415,(Seq_149740:0.1970959372,Seq_156980:0.1968717635)Node_18929:0.267549934)Node_18917:0.005432120892,((Seq_172072:0.1943239086,Seq_23532:0.1940877689)Node_18933:0.2458732874,Seq_156073:0.439823188)Node_18932:0.02997314708)Node_18916:0.01276450356)Node_18908:0.006045252535)Node_18830:0.001723482814,Seq_189186:0.4906909027)Node_18829:0.004215027564,((((Seq_149730:0.3129773588,Seq_150002:0.3130461012)Node_18941:0.160890073,Seq_150008:0.4738461132)Node_18940:0.01169543058,((((((((Seq_149491:0.1918966507,Seq_51539:0.1918886219)Node_18952:0.01554292037,Seq_156229:0.2073555434)Node_18951:0.08635015112,Seq_156228:0.2937185822)Node_18950:0.09154199133,((((Seq_156118:0.03129783055,Seq_156161:0.03129091744)Node_18960:0.01126174128,Seq_156151:0.04254397551)Node_18959:0.004084220016,(Seq_156092:0.03619346957,Seq_156160:0.03617901469)Node_18964:0.0104496887)Node_18958:0.0008747369569,(((((Seq_156152:0.02209260286,Seq_156154:0.02207686065)Node_18971:0.008173455833,Seq_156193:0.03026395406)Node_18970:0.002975696598,Seq_156116:0.03323361204)Node_18969:0.005177021641,Seq_156213:0.03842496748)Node_18968:0.003011568083,Seq_156212:0.04145109381)Node_18967:0.006057015292)Node_18957:0.3378343799)Node_18949:0.03028342405,(((((Seq_156093:0.02730252171,Seq_156155:0.02729953593)Node_18982:0.002074460074,Seq_156119:0.02937530494)Node_18981:0.006741867331,Seq_156153:0.0361229993)Node_18980:0.005595841915,Seq_156216:0.04170636876)Node_18979:0.01996591331,Seq_156214:0.06165822564)Node_18978:0.3539753478)Node_18948:0.02331458566,(((Seq_171327:6.675241963e-07,Seq_22331:-6.675241963e-07)Node_18991:3.650396566e-05,Seq_22585:3.571078036e-05)Node_18990:0.0001069704139,Seq_22640:0.000143795334)Node_18989:0.4382842172)Node_18947:0.02012892227,((Seq_21990:0.4148062166,Seq_80673:0.4148941315)Node_18997:0.01111504574,(Seq_195445:0.0005603276691,Seq_22834:0.0005594842264)Node_19000:0.4252243815)Node_18996:0.03297962228)Node_18946:0.01133243252,((Seq_194987:0.0003876369344,Seq_22059:0.0003885400602)Node_19004:0.4081982987,Seq_179468:0.408385902)Node_19003:0.06165517998)Node_18945:0.01512801693)Node_18939:0.004754006364,Seq_52038:0.4903484902)Node_18938:0.004409808912)Node_18828:0.0008511233082,((Seq_155395:0.4612754579,Seq_186436:0.461115579)Node_19010:0.02766117191,Seq_190116:0.4886908568)Node_19009:0.006622607378)Node_18827:0.001437242474,Seq_156197:0.4972067041)Node_18826:0.0006853744418,(Seq_112824:0.4905176503,Seq_189183:0.4907961972)Node_19015:0.007190763014)Node_18825:0.001802185534)Node_18795:0.0001337789316,(((((Seq_68350:0.4747459054,Seq_75117:0.4748538486)Node_19022:0.01318439591,Seq_50112:0.487858687)Node_19021:0.00343224052,Seq_93899:0.491408478)Node_19020:0.005228683971,Seq_145006:0.4966058641)Node_19019:0.002673373362,(Seq_149954:0.4684278617,Seq_185707:0.4684830535)Node_19028:0.03088287475)Node_19018:0.0004683951389)Node_18794:6.001338459e-05,((((Seq_42116:0.4911156435,Seq_42410:0.4910661184)Node_19034:0.005137532008,((((Seq_165698:0.4752866418,Seq_59720:0.4752529417)Node_19040:0.0004317667743,((((((((((Seq_73697:0.4243091563,Seq_77961:0.4244232168)Node_19052:0.008793524155,Seq_116015:0.4333107942)Node_19051:0.004748364229,((Seq_158193:0.004716823678,Seq_158194:0.004723264963)Node_19057:0.2053851347,Seq_156079:0.2100768406)Node_19056:0.2276166227)Node_19050:0.006154501859,(Seq_158169:0.1135596447,Seq_158176:0.113523027)Node_19061:0.330458366)Node_19049:0.006559600977,Seq_113583:0.4507864217)Node_19048:0.0002801211503,((((Seq_161302:0.03303154922,Seq_168644:0.03274773701)Node_19068:0.3943670431,Seq_150000:0.427213552)Node_19067:0.01378505492,((Seq_156121:0.06056277,Seq_156132:0.06057255692)Node_19073:0.2278855684,((Seq_156230:0.0305649433,Seq_156231:0.03057570278)Node_19077:0.0007096560536,((Seq_156098:0.02785864407,Seq_156124:0.02786204378)Node_19081:0.002084072447,(((Seq_156165:0.007206984616,Seq_156217:0.007207569497)Node_19086:0.01550084847,Seq_156147:0.02271864098)Node_19085:0.001601210186,Seq_156219:0.02431527922)Node_19084:0.005627919291)Node_19080:0.001334492665)Node_19076:0.2571500749)Node_19072:0.1526257444)Node_19066:0.002892523346,(Seq_45799:0.4338316917,Seq_52198:0.4339033758)Node_19091:0.01010995804)Node_19065:0.007069750395)Node_19047:0.002575566978,(((((((Seq_156668:0.05453739709,Seq_156669:0.0544949119)Node_19100:0.09827643017,Seq_152713:0.1527304031)Node_19099:0.2085625888,Seq_149823:0.3615112423)Node_19098:0.05185858672,Seq_149570:0.4132610328)Node_19097:0.01623014389,(((((((Seq_152745:0.108106273,Seq_156985:0.1080473972)Node_19112:0.01211720314,(((Seq_152668:0.04853030512,Seq_152675:0.04853552913)Node_19117:0.03243382253,(Seq_152747:0.04605189719,Seq_152748:0.04610208459)Node_19120:0.03488799114)Node_19116:0.02178721091,Seq_149586:0.1028069037)Node_19115:0.01747779091)Node_19111:0.1268912913,Seq_152702:0.2471058637)Node_19110:0.06461908136,(Seq_149953:0.1940491769,Seq_149969:0.1941083909)Node_19125:0.1176793441)Node_19109:0.03048799403,(Seq_152641:0.02420606005,Seq_152658:0.02420207776)Node_19128:0.3180354108)Node_19108:0.02638521549,Seq_186527:0.3685370754)Node_19107:0.02066061049,Seq_152253:0.3894199535)Node_19106:0.0403108442)Node_19096:0.00672093616,((((Seq_157083:0.0757119505,Seq_157514:0.07566264187)Node_19136:0.1222589253,Seq_152317:0.1979940569)Node_19135:0.09532905298,Seq_157518:0.2933051323)Node_19134:0.06140899106,Seq_75075:0.3547399621)Node_19133:0.08167479826)Node_19095:0.004919265378,Seq_42168:0.4413916985)Node_19094:0.01228292525)Node_19046:0.00448531427,Seq_194195:0.4581628361)Node_19045:0.003651374713,Seq_112951:0.4617239687)Node_19044:0.006778075729,(((Seq_78238:0.4282870904,Seq_81814:0.4284663215)Node_19147:0.02166853487,((Seq_111065:0.413021039,Seq_61345:0.4128214411)Node_19151:0.0151391141,Seq_177265:0.4282801909)Node_19150:0.02189769481)Node_19146:0.003694290102,(((((Seq_73156:0.2754258943,Seq_99596:0.2754470447)Node_19159:0.09034219995,Seq_73750:0.3655186025)Node_19158:0.01325380496,Seq_91267:0.3792005786)Node_19157:0.02127680713,Seq_158748:0.4004123516)Node_19156:0.03187375984,Seq_72857:0.4324742595)Node_19155:0.02143951824)Node_19145:0.0148628514)Node_19043:0.007021520078)Node_19039:0.005781034051,(((((((Seq_126913:0.135571803,Seq_142232:0.1355635047)Node_19172:0.03691414155,((Seq_122164:0.04864941725,Seq_126871:0.0487603284)Node_19176:0.06945852781,(Seq_129979:0.01357248973,Seq_145868:0.01358492335)Node_19179:0.1045746446)Node_19175:0.05408742356)Node_19171:0.0584933335,Seq_126516:0.2308632145)Node_19170:0.0807333583,((Seq_122909:0.1548159628,Seq_141938:0.1543600881)Node_19184:0.02323644032,Seq_146178:0.1778368046)Node_19183:0.1336481456)Node_19169:0.04037243247,Seq_136816:0.3522109964)Node_19168:0.09121935745,(Seq_119112:0.1114054701,Seq_144373:0.1113715865)Node_19189:0.3320143857)Node_19167:0.02253469261,((((Seq_127045:0.01698434646,Seq_133371:0.0169639192)Node_19195:0.03393918992,Seq_120265:0.05084276848)Node_19194:0.170980939,Seq_141781:0.2219074704)Node_19193:0.2190587081,((Seq_145240:0.06177227233,Seq_148363:0.06172909333)Node_19201:0.09624879104,Seq_145227:0.1577482913)Node_19200:0.2831112586)Node_19192:0.02479829316)Node_19166:0.01558812892)Node_19038:0.004386486826,((Seq_108602:0.4472470733,Seq_33700:0.4474673381)Node_19206:0.01378339006,Seq_141320:0.4610853361)Node_19205:0.02465844286)Node_19037:0.0103768904)Node_19033:0.001094198723,(((((((((((((Seq_127450:0.04502442273,Seq_147408:0.04503195363)Node_19222:0.01461317524,Seq_134169:0.05959631556)Node_19221:0.0135228846,Seq_135389:0.07308122405)Node_19220:0.0519730292,Seq_125024:0.1253036533)Node_19219:0.06439663025,(Seq_132752:0.1042952056,Seq_133261:0.1044120219)Node_19228:0.08525280026)Node_19218:0.2271891047,((Seq_138156:0.1475773288,Seq_146406:0.1476327116)Node_19232:0.03571336925,(Seq_119650:0.0359734656,Seq_147208:0.0358938736)Node_19235:0.1472157475)Node_19231:0.2335931948)Node_19217:0.01854898952,(Seq_119590:0.02711462797,Seq_142688:0.02710476986)Node_19238:0.4082821888)Node_19216:0.001341796017,Seq_120776:0.4367058894)Node_19215:0.03294046499,(Seq_52430:0.3627707951,Seq_79906:0.362600539)Node_19242:0.1068964544)Node_19214:0.007421016492,((Seq_150181:0.4445767804,Seq_37746:0.4449219131)Node_19246:0.02287250971,Seq_42362:0.4674597693)Node_19245:0.009299145307)Node_19213:0.006393434978,Seq_42364:0.4833937737)Node_19212:0.004003976957,Seq_39716:0.487373052)Node_19211:0.003391834318,(((Seq_95853:0.1612093984,Seq_95968:0.1611994809)Node_19254:0.1776607141,Seq_82583:0.338675749)Node_19253:0.07676319809,Seq_42184:0.4155771305)Node_19252:0.07520192885)Node_19210:0.006477971469)Node_19032:0.002402376369,(((((((((((Seq_110903:0.3423544915,Seq_33126:0.3417169781)Node_19269:0.009166418497,Seq_44794:0.3514767211)Node_19268:0.08580692806,Seq_111928:0.4372463968)Node_19267:0.007251235107,Seq_77680:0.4445371337)Node_19266:0.01411789878,((Seq_126760:0.4156045888,Seq_47544:0.4154590435)Node_19276:0.01637826437,((Seq_118267:0.3516824876,Seq_71658:0.3517719941)Node_19280:0.04964532908,Seq_71656:0.4012303595)Node_19279:0.03076279595)Node_19275:0.02651196319)Node_19265:0.01336846303,((((Seq_71528:0.3411153115,Seq_94872:0.3413070708)Node_19287:0.02509252257,(((((((Seq_27977:0.1229110927,Seq_70508:0.1229879697)Node_19296:0.1171848994,(Seq_22899:0.03872083644,Seq_35225:0.03874645942)Node_19299:0.2012295337)Node_19295:0.01977562785,Seq_22976:0.259836094)Node_19294:0.02945777969,(Seq_20413:0.1941306048,Seq_32548:0.1941041839)Node_19303:0.09543732109)Node_19293:0.02135803862,Seq_188264:0.3108227415)Node_19292:0.01677180386,((((Seq_72933:0.01340427917,Seq_73115:0.01340979815)Node_19310:0.003334763927,Seq_73264:0.01675214879)Node_19309:0.1522737651,Seq_72764:0.1694221555)Node_19308:0.0648746573,(Seq_72931:0.04877749172,Seq_73322:0.0487349059)Node_19315:0.1852239921)Node_19307:0.09383824569)Node_19291:0.00766136874,(Seq_22712:0.1473354462,Seq_23174:0.147438636)Node_19318:0.1879559371)Node_19290:0.03097041615)Node_19286:0.03626469996,Seq_108588:0.4028508612)Node_19285:0.0110316192,Seq_69447:0.413830373)Node_19284:0.05821202646)Node_19264:0.007412609486,((Seq_158849:0.3844467793,Seq_162961:0.3845524544)Node_19324:0.07973901428,(Seq_105898:0.08790112029,Seq_108963:0.08791249739)Node_19327:0.3765557792)Node_19323:0.01513022685)Node_19263:0.004491311477,Seq_52642:0.4839114972)Node_19262:0.008237342027,(((Seq_110992:0.4437768223,Seq_59617:0.4437622048)Node_19333:0.007746053185,(Seq_158640:0.3701066751,Seq_71009:0.3703099712)Node_19336:0.08143334385)Node_19332:0.02886329142,Seq_7844:0.4807252955)Node_19331:0.01162828501)Node_19261:0.003131732205,(((((Seq_124610:0.0001079461491,Seq_144446:0.0001056631357)Node_19344:0.155546502,Seq_147226:0.155664713)Node_19343:0.1969800449,Seq_142917:0.3526279996)Node_19342:0.1269123867,Seq_164479:0.4795729861)Node_19341:0.004931846823,((Seq_125175:0.159693972,Seq_129774:0.1597220815)Node_19351:0.1439079229,Seq_118996:0.3036304484)Node_19350:0.1809212284)Node_19340:0.01083588005)Node_19260:0.0006597681918,((((Seq_123256:0.317268894,Seq_126932:0.3172628976)Node_19358:0.1005001919,(((Seq_126504:0.07262590779,Seq_144484:0.07262203202)Node_19363:0.06062804169,Seq_122183:0.1333117473)Node_19362:0.0285834539,(Seq_134498:0.09325987517,Seq_146474:0.09327628066)Node_19367:0.06846342851)Node_19361:0.2560738983)Node_19357:0.004484983688,(Seq_124615:0.1487713233,Seq_134383:0.1489331283)Node_19370:0.2734331241)Node_19356:0.03531253742,((((((((Seq_145750:0.01891172794,Seq_148282:0.01887109773)Node_19380:0.004307032726,Seq_146052:0.02319010612)Node_19379:0.004215636198,Seq_120002:0.02745045444)Node_19378:0.007667724617,Seq_142746:0.03510917635)Node_19377:0.04123845234,Seq_138742:0.07640360336)Node_19376:0.06317784085,Seq_127744:0.1393449037)Node_19375:0.128959114,Seq_144031:0.2683598385)Node_19374:0.08923440655,(Seq_122126:0.07853103428,Seq_124065:0.07856955972)Node_19389:0.2791817128)Node_19373:0.09996031574)Node_19355:0.03844117783)Node_19259:0.003638602486)Node_19031:0.000179956226)Node_18793:9.623474592e-05)Node_3363:1.231483657e-05,((((((((Seq_187834:0.461536278,Seq_72532:0.4612284464)Node_19399:0.01985419224,Seq_75620:0.4814149294)Node_19398:0.01673597699,Seq_95552:0.4983160556)Node_19397:0.001353159648,((((Seq_24411:0.4791856377,Seq_92020:0.479137632)Node_19407:0.009590598953,Seq_99573:0.4887114436)Node_19406:0.006378331987,Seq_177715:0.4950217889)Node_19405:0.001477631394,Seq_150652:0.4967569598)Node_19404:0.002900454487)Node_19396:0.0002692970847,(((Seq_23879:0.493185515,Seq_24703:0.4931846032)Node_19415:0.004332483544,Seq_103304:0.4977308768)Node_19414:0.001434564987,Seq_23969:0.4992534012)Node_19413:0.0006859443657)Node_19395:4.099152131e-05,((((((((Seq_163254:0.4397861529,Seq_91889:0.4397105281)Node_19427:0.008902998828,(Seq_163463:0.0677770629,Seq_163466:0.06777045514)Node_19430:0.3810557522)Node_19426:0.0298117689,Seq_92957:0.4786667275)Node_19425:0.01005386996,Seq_100882:0.4884573736)Node_19424:0.002237000017,Seq_27091:0.4910571067)Node_19423:0.008237185661,((Seq_24331:0.4800440511,Seq_93369:0.4802092528)Node_19437:0.00830349244,Seq_90635:0.4884824035)Node_19436:0.01076882426)Node_19422:0.0003223891887,(((((((Seq_24104:0.4688197089,Seq_24642:0.4690326416)Node_19447:0.0129628656,((((Seq_92926:0.3902403291,Seq_93565:0.3905794774)Node_19453:0.02375646389,Seq_24342:0.413866041)Node_19452:0.03483564953,((Seq_23811:0.3617522573,Seq_93281:0.3618448755)Node_19458:0.05054392556,Seq_24060:0.4125164093)Node_19457:0.03647179248)Node_19451:0.01842831998,(Seq_24464:0.4084559062,Seq_24526:0.4080856815)Node_19462:0.0592763796)Node_19450:0.01460988317)Node_19446:0.009989394886,(Seq_23920:0.4807064184,Seq_92544:0.480601979)Node_19465:0.01136725381)Node_19445:0.001540521315,(Seq_91646:0.2815360828,Seq_93493:0.2812579568)Node_19468:0.212179614)Node_19444:0.0021094682,((Seq_147320:0.4836014043,Seq_23967:0.4839266196)Node_19472:0.006956457572,Seq_23900:0.4909757884)Node_19471:0.004930477962)Node_19443:0.0007914917125,Seq_23796:0.4967391911)Node_19442:0.001265800723,((Seq_24539:0.441003556,Seq_24541:0.441247876)Node_19478:0.0465220325,(Seq_109980:0.2264103899,Seq_24406:0.2264977239)Node_19481:0.2612473169)Node_19477:0.01022577458)Node_19441:0.001583679276)Node_19421:0.0002779198398,((((((((((Seq_80479:0.2171062521,Seq_80495:0.2170071782)Node_19493:0.1523961078,Seq_80401:0.3694862923)Node_19492:0.06750702817,Seq_90969:0.4369750121)Node_19491:0.02958660685,Seq_80512:0.4665008705)Node_19490:0.009433112992,Seq_23971:0.4766176582)Node_19489:0.0158147901,(Seq_24337:0.475190084,Seq_24692:0.4749786543)Node_19500:0.01695747908)Node_19488:0.003386360333,((((Seq_101368:0.001172915188,Seq_101405:0.001175924385)Node_19506:0.4631171611,Seq_24986:0.4646232569)Node_19505:0.008075517396,(Seq_49947:0.4630805539,Seq_52920:0.4628966535)Node_19510:0.009522218929)Node_19504:0.004645408324,(Seq_23965:0.4355510787,Seq_24161:0.4354577567)Node_19513:0.04171133741)Node_19503:0.01841202459)Node_19487:0.002177781112,((((Seq_59528:0.3852708095,Seq_68095:0.3850581314)Node_19519:0.09645917537,Seq_51750:0.4812989347)Node_19518:0.005527489057,((Seq_67983:0.002050936132,Seq_86560:0.002050454148)Node_19524:0.4774109575,Seq_102750:0.4796747407)Node_19523:0.007368075535)Node_19517:0.007433763849,Seq_52858:0.4948535469)Node_19516:0.003064055864)Node_19486:0.0006069044226,(Seq_24116:0.4866369075,Seq_24690:0.4869535566)Node_19529:0.01167958817)Node_19485:0.0006516820897,(Seq_77284:0.4938842334,Seq_80728:0.4937765362)Node_19532:0.005379084468)Node_19484:0.0006379837227)Node_19420:6.98131798e-05)Node_19394:3.970428393e-05,((((((((((((((Seq_165024:0.03671140578,Seq_165068:0.03665965831)Node_19548:0.05606112997,Seq_165038:0.09281378333)Node_19547:0.05237212831,(((Seq_165017:0.04592772552,Seq_165019:0.04595583878)Node_19554:0.01632922243,Seq_165007:0.06227071727)Node_19553:0.02734498045,(Seq_165005:0.03850198602,Seq_165014:0.03851841473)Node_19558:0.05108932429)Node_19552:0.05546924496)Node_19546:0.04113691835,Seq_165015:0.1862626935)Node_19545:0.2847734661,Seq_165051:0.4711388542)Node_19544:0.01132346918,Seq_160085:0.4824197616)Node_19543:0.01229463546,Seq_100925:0.4947532875)Node_19542:0.002444474551,(Seq_51937:0.4915024972,Seq_80877:0.4912708309)Node_19565:0.005734578515)Node_19541:0.001230098986,((((((((((((((Seq_156426:0.3276263701,Seq_163062:0.3274863211)Node_19581:0.03686651309,(Seq_162941:0.3257817677,Seq_174335:0.3258523988)Node_19584:0.03868175733)Node_19580:0.02377153933,Seq_158838:0.3881025527)Node_19579:0.03055142472,((((Seq_59662:0.01706765734,Seq_71074:0.01703116633)Node_19591:0.3208358547,Seq_173377:0.3381195314)Node_19590:0.01847996565,Seq_71877:0.3565403566)Node_19589:0.02340039167,Seq_156427:0.3799614041)Node_19588:0.03905284219)Node_19578:0.01512238917,(Seq_103309:0.2822759897,Seq_86454:0.2822211625)Node_19597:0.1518427618)Node_19577:0.03570065554,Seq_163040:0.4697927881)Node_19576:0.001290720233,((Seq_162949:0.4490099813,Seq_162956:0.4488759659)Node_19602:0.01247286312,Seq_108847:0.4613391647)Node_19601:0.0097597422)Node_19575:0.002231855658,(((Seq_59471:0.03094349188,Seq_70839:0.03093315811)Node_19608:0.3371157738,Seq_113135:0.3681621623)Node_19607:0.07896016173,Seq_68466:0.4467584586)Node_19606:0.02642473643)Node_19574:0.01051453765,Seq_74840:0.4839745714)Node_19573:0.003353460135,((Seq_51907:0.4710495332,Seq_81061:0.4710288313)Node_19615:0.004718400049,Seq_116182:0.4757081152)Node_19614:0.01137454872)Node_19572:0.003720632807,(((((Seq_59717:0.4520150948,Seq_75384:0.4522186903)Node_19623:0.007834231581,((((Seq_156393:0.3312320004,Seq_90868:0.3312609424)Node_19629:0.01992546285,Seq_101665:0.3511841672)Node_19628:0.01485015134,(((((Seq_105900:0.2825861961,Seq_70777:0.2826222076)Node_19637:0.006437902439,Seq_43549:0.2891886465)Node_19636:0.02331307317,Seq_113262:0.3125164282)Node_19635:0.01659775935,(Seq_156410:0.3073588487,Seq_70752:0.3073037786)Node_19642:0.02173648847)Node_19634:0.006981731563,Seq_70877:0.3360469234)Node_19633:0.02998467199)Node_19627:0.08203040048,Seq_116190:0.4479110252)Node_19626:0.01205567387)Node_19622:0.01309935828,Seq_75412:0.4732125306)Node_19621:0.002447481747,(((((Seq_151308:0.3479668974,Seq_71685:0.3479753051)Node_19652:0.008444398256,Seq_50461:0.3563087351)Node_19651:0.07217919502,Seq_46870:0.4283776835)Node_19650:0.02348863686,Seq_44063:0.4520900573)Node_19649:0.0140432934,Seq_71978:0.4660605805)Node_19648:0.009557869263)Node_19620:0.002350577377,((((Seq_141520:0.08070969828,Seq_145908:0.08074187657)Node_19662:0.05236280199,Seq_146839:0.1331215301)Node_19661:0.03030967545,Seq_139301:0.1633366612)Node_19660:0.02678861816,Seq_146017:0.1902816072)Node_19659:0.2877235845)Node_19619:0.01292373761)Node_19571:0.001138775544,((((((((Seq_131615:0.03130648617,Seq_137722:0.03137604128)Node_19675:0.2672457192,Seq_127927:0.2987037978)Node_19674:0.05573733826,Seq_29796:0.354368458)Node_19673:0.00280573891,((Seq_130850:0.1415988776,Seq_132320:0.1416281606)Node_19681:0.01908760951,Seq_132327:0.1607102199)Node_19680:0.1962809055)Node_19672:0.09458764713,Seq_121459:0.451798789)Node_19671:0.02766179153,Seq_91112:0.4793663883)Node_19670:0.007125714696,((Seq_160066:0.347561251,Seq_164974:0.3474820789)Node_19688:0.1111451488,Seq_47009:0.4587578053)Node_19687:0.02790508822)Node_19669:0.002593730067,((((((((Seq_102676:0.2678969286,Seq_51658:0.2677425287)Node_19699:0.1832839913,(Seq_113179:0.2419918903,Seq_156288:0.2420902217)Node_19702:0.2089534686)Node_19698:0.0152766957,((((((Seq_161213:0.09754395795,Seq_165680:0.09755058276)Node_19710:0.02658718833,Seq_168870:0.1243092806)Node_19709:0.0179399915,(Seq_166262:0.1085207561,Seq_168015:0.108662727)Node_19714:0.0334867857)Node_19708:0.05647721075,Seq_167937:0.1986381128)Node_19707:0.02300648874,Seq_162197:0.2214899662)Node_19706:0.05936026323,Seq_170082:0.2810318704)Node_19705:0.1853799463)Node_19697:0.004172289722,(((Seq_159815:0.4133216795,Seq_164322:0.413474113)Node_19722:0.01815546301,Seq_113898:0.4314745063)Node_19721:0.0131377255,(((((Seq_159825:0.1479943538,Seq_164278:0.148085465)Node_19730:0.2376934675,Seq_164290:0.3856329798)Node_19729:0.01027463527,(Seq_160068:0.2081141647,Seq_160069:0.2080360497)Node_19734:0.1880088941)Node_19728:0.01497643295,((((((Seq_169216:0.03426951214,Seq_169243:0.03426148298)Node_19742:0.106088563,Seq_165930:0.1401223372)Node_19741:0.05209545294,Seq_166503:0.1913619133)Node_19740:0.121568101,Seq_162396:0.3137309184)Node_19739:0.02129633366,((Seq_165129:0.2503174103,Seq_168576:0.2503218185)Node_19749:0.02125446651,Seq_161972:0.2715067425)Node_19748:0.06327953161)Node_19738:0.03926626186,Seq_161687:0.373964663)Node_19737:0.0368670855)Node_19727:0.003176760297,((((Seq_159798:0.2124030469,Seq_159850:0.2123199455)Node_19757:0.1325040235,Seq_164306:0.3451559071)Node_19756:0.04444447592,(((((Seq_162688:0.0784286175,Seq_165390:0.0784607457)Node_19765:0.02284570199,Seq_165382:0.1014053841)Node_19764:0.04871411653,(Seq_161351:0.05291496332,Seq_170132:0.05288940483)Node_19769:0.09721318673)Node_19763:0.07228200151,Seq_165353:0.2217073638)Node_19762:0.08111669285,((Seq_149826:0.123239755,Seq_168947:0.1233726855)Node_19774:0.07259164388,Seq_168955:0.1950644799)Node_19773:0.1077128753)Node_19761:0.08610676701)Node_19755:0.008482022155,(((((Seq_126490:0.07821321252,Seq_142786:0.07818600516)Node_19782:0.04601617804,(Seq_130666:0.05470800039,Seq_164288:0.05466778402)Node_19785:0.06940113306)Node_19781:0.05467151717,Seq_164301:0.1789006348)Node_19780:0.05357468947,(((((Seq_164373:0.007746264103,Seq_164377:0.007747864578)Node_19793:0.002069636341,Seq_164361:0.009810313875)Node_19792:0.01337220911,(Seq_164369:0.007606223827,Seq_164383:0.007608199069)Node_19797:0.01558536791)Node_19791:0.07092357453,Seq_164387:0.09413229924)Node_19790:0.02456082485,Seq_164358:0.1185233923)Node_19789:0.1138048867)Node_19779:0.122708153,Seq_161360:0.3550843242)Node_19778:0.04280036254)Node_19754:0.01639521235)Node_19726:0.03050473398)Node_19720:0.02578611087)Node_19696:0.004303353804,(((((((((Seq_166282:0.2485906944,Seq_167022:0.2486092531)Node_19811:0.1123545508,((Seq_165429:0.1397701981,Seq_85174:0.1398141423)Node_19815:0.02192366989,Seq_170752:0.1617901558)Node_19814:0.1992056892)Node_19810:0.04533381219,Seq_166348:0.4060989531)Node_19809:0.02330997844,Seq_166092:0.4293308589)Node_19808:0.004898689749,(Seq_165374:0.3285266327,Seq_168224:0.3285543051)Node_19821:0.1059441718)Node_19807:0.005978165828,Seq_51891:0.4404322402)Node_19806:0.005497281697,Seq_112950:0.4458484879)Node_19805:0.01515554504,((((((((Seq_161981:0.04844171827,Seq_162474:0.04807102124)Node_19833:0.03515543861,Seq_170117:0.08309638383)Node_19832:0.02451641396,Seq_162484:0.1077917933)Node_19831:0.04257394942,Seq_162482:0.1495645712)Node_19830:0.1365958564,Seq_161975:0.286922496)Node_19829:0.05262799574,((Seq_158173:0.229166443,Seq_162568:0.2291237181)Node_19841:0.008569139255,(((Seq_162012:0.07290100165,Seq_166122:0.0728874526)Node_19846:0.004517078788,(Seq_161161:0.06088165706,Seq_165335:0.06087950044)Node_19849:0.016517996)Node_19845:0.03367207324,Seq_165149:0.1111436199)Node_19844:0.1265864454)Node_19840:0.1018398905)Node_19828:0.09801237988,Seq_161365:0.4371894395)Node_19827:0.00650880219,(((((Seq_162242:0.1406891662,Seq_170149:0.1406587815)Node_19858:0.04609485519,(Seq_165354:0.09606300923,Seq_170529:0.09607818476)Node_19861:0.09070752006)Node_19857:0.1715247966,Seq_166104:0.3583474056)Node_19856:0.0315960347,Seq_165831:0.3899170906)Node_19855:0.03955228006,(((((((((((Seq_165370:0.05759480136,Seq_170375:0.05787055903)Node_19876:0.01710952747,((((Seq_160778:0.02603384202,Seq_165274:0.02607449688)Node_19882:0.01185028666,(Seq_170254:0.01255097326,Seq_170481:0.01280941486)Node_19885:0.02516068757)Node_19881:0.00586446446,Seq_160873:0.04364715286)Node_19880:0.01153457868,Seq_160878:0.053841031)Node_19879:0.01930900709)Node_19875:0.01249638143,Seq_166096:0.08710421511)Node_19874:0.03678773875,Seq_167065:0.1238736294)Node_19873:0.04054049072,Seq_168125:0.1642371989)Node_19872:0.02621924495,(Seq_161620:0.06489024063,Seq_161669:0.064834196)Node_19893:0.1249155733)Node_19871:0.01471855169,Seq_165533:0.2052717628)Node_19870:0.04394886859,Seq_166819:0.2493089811)Node_19869:0.03760529444,Seq_168660:0.2867719278)Node_19868:0.02720233432,(Seq_170207:0.0002179942206,Seq_170526:0.0002342810291)Node_19899:0.3137270043)Node_19867:0.05876123913,((((((((((Seq_169834:0.03044481795,Seq_169849:0.03056987894)Node_19911:0.01105080003,(Seq_169233:0.02713126221,Seq_169744:0.02710583104)Node_19914:0.01443607382)Node_19910:0.0143058136,Seq_169753:0.05586180734)Node_19909:0.01449865572,((Seq_166941:0.03097862848,Seq_166953:0.0311455096)Node_19919:0.01720558215,Seq_166937:0.0479839259)Node_19918:0.02201810717)Node_19908:0.004874615695,(((((Seq_160547:0.02840575071,Seq_168964:0.02842791225)Node_19927:0.01374106312,Seq_166504:0.042233257)Node_19926:0.0007865546764,((Seq_152671:0.03126739253,Seq_160198:0.03121710376)Node_19932:0.01057206548,Seq_152772:0.04184243333)Node_19931:0.001186657583)Node_19925:0.008974834154,Seq_156992:0.05203563443)Node_19924:0.009944801089,((Seq_160454:0.02751263976,Seq_160552:0.02750517473)Node_19938:0.006519200692,Seq_160387:0.03403963637)Node_19937:0.02818069775)Node_19923:0.01281256294)Node_19907:0.01854541322,Seq_160564:0.09374253053)Node_19906:0.03249256942,(Seq_166893:0.03559875683,Seq_166910:0.03580348556)Node_19943:0.0890481242)Node_19905:0.03464576728,(Seq_160666:0.06700782587,Seq_162592:0.06688156312)Node_19946:0.09370019277)Node_19904:0.02093496937,(Seq_169330:0.00303658573,Seq_169852:0.003070849888)Node_19949:0.178557648)Node_19903:0.07766243141,Seq_168703:0.2591398055)Node_19902:0.1136014145)Node_19866:0.05668867313)Node_19854:0.01453326093)Node_19826:0.0169821053)Node_19804:0.00440775456,((((Seq_166342:0.1560181875,Seq_167765:0.1560580289)Node_19956:0.07997717513,Seq_167785:0.2360325758)Node_19955:0.2092053004,Seq_59577:0.4452020406)Node_19954:0.01231271239,Seq_51961:0.4575854028)Node_19953:0.007834132886)Node_19803:0.009450525682)Node_19695:0.003360631171,(((((((((Seq_156106:0.07259177495,Seq_161284:0.07246189491)Node_19970:0.01200039413,Seq_170942:0.0845607595)Node_19969:0.03810026984,(Seq_156226:0.06835171371,Seq_161830:0.06836270606)Node_19974:0.05431021277)Node_19968:0.07459633105,(Seq_156091:0.08564604936,Seq_161884:0.0856224425)Node_19977:0.111608728)Node_19967:0.07132314309,((((Seq_161915:0.006960791017,Seq_161916:0.006961354754)Node_19983:0.04367281798,Seq_156108:0.05063145045)Node_19982:0.04388878993,Seq_167697:0.09451291894)Node_19981:0.05974331367,Seq_161827:0.1543422528)Node_19980:0.1142104721)Node_19966:0.1131323047,((((((((Seq_156112:0.04518465145,Seq_161828:0.04515882648)Node_19996:0.008213036441,((Seq_156109:0.02647871192,Seq_156139:0.02649436718)Node_20000:0.007968812837,(Seq_156100:0.01417047766,Seq_161886:0.01418463806)Node_20003:0.02026008966)Node_19999:0.0189308504)Node_19995:0.002746906741,(Seq_156107:0.0404375899,Seq_156225:0.04044838061)Node_20006:0.01566965897)Node_19994:0.01681410116,((Seq_156138:0.02429611032,Seq_162169:0.0242784987)Node_20010:0.01798060728,Seq_168531:0.04227401619)Node_20009:0.03057706717)Node_19993:0.01819207593,(((Seq_156113:0.01459902623,Seq_161845:0.01450467732)Node_20016:0.01806485862,Seq_156114:0.03255194714)Node_20015:0.03561486355,Seq_167760:0.06817395333)Node_20014:0.02295320361)Node_19992:0.01076338786,(Seq_161846:0.06376526211,Seq_170535:0.06378663233)Node_20021:0.03812820565)Node_19991:0.01340447855,(((((Seq_156137:0.02694118496,Seq_156146:0.02696658507)Node_20028:0.01214170664,Seq_156111:0.03910342641)Node_20027:0.002734077642,Seq_156115:0.04181748622)Node_20026:0.01653767205,Seq_156140:0.05833309206)Node_20025:0.01674154365,((Seq_156105:0.04667530211,Seq_156128:0.04665102211)Node_20035:0.009281091718,(Seq_149542:0.04285001644,Seq_161899:0.04290835299)Node_20038:0.01306625898)Node_20034:0.01904800222)Node_20024:0.04029699855)Node_19990:0.03111391312,Seq_161907:0.1464199741)Node_19989:0.2352731509)Node_19965:0.05645845299,(((((((Seq_119390:0.03499949256,Seq_139912:0.03493810978)Node_20048:0.05096993105,Seq_123253:0.08598621202)Node_20047:0.006035807142,Seq_135671:0.09201659063)Node_20046:0.02119350328,Seq_118839:0.1132172593)Node_20045:0.03273441762,Seq_166306:0.1459255661)Node_20044:0.04720698088,Seq_165423:0.1930784158)Node_20043:0.1867346137,Seq_166482:0.3797915792)Node_20042:0.05834086326)Node_19964:0.008753378294,Seq_105493:0.4469330548)Node_19963:0.01457949155,((Seq_164348:0.3364172822,Seq_26924:0.3365680731)Node_20059:0.07585470989,Seq_105929:0.4123573757)Node_20058:0.04919708069)Node_19962:0.01667851611)Node_19694:0.002989369813,((((Seq_163000:0.4424625548,Seq_183873:0.4426799456)Node_20066:0.02351329419,Seq_162821:0.4658777616)Node_20065:0.004970315341,Seq_86491:0.4710130861)Node_20064:0.003113659948,(((Seq_103293:2.664536137e-06,Seq_90898:-2.664536137e-06)Node_20073:0.4321395965,Seq_90863:0.4323179946)Node_20072:0.03173952024,(Seq_47960:0.4265556954,Seq_99779:0.4265603429)Node_20077:0.03736363994)Node_20071:0.01022128944)Node_20063:0.007053539808)Node_19693:0.003047174166,((Seq_162781:0.3351407213,Seq_171216:0.335000789)Node_20081:0.1448619273,Seq_164987:0.4801887181)Node_20080:0.004213981548)Node_19692:0.004877210248)Node_19668:0.002911263204)Node_19570:0.003803335814,((((Seq_105919:0.4348140649,Seq_113209:0.4350448179)Node_20088:0.02179043716,((Seq_72792:0.271085681,Seq_74888:0.2712008713)Node_20092:0.0413094771,Seq_113578:0.3125954425)Node_20091:0.1443853053)Node_20087:0.02013640131,((Seq_105526:0.09885846949,Seq_107631:0.09894389402)Node_20097:0.3423997479,Seq_77401:0.4411942219)Node_20096:0.03573129088)Node_20086:0.01162704004,(((((Seq_105510:0.3221043876,Seq_105870:0.3222536587)Node_20105:0.03169780695,Seq_145837:0.3539421865)Node_20104:0.008018787369,Seq_113234:0.36194812)Node_20103:0.08930065066,Seq_75929:0.4508513103)Node_20102:0.01725492585,Seq_166346:0.4685875669)Node_20101:0.02009565157)Node_20085:0.007321288062)Node_19569:0.0008603009347,Seq_185711:0.4968260261)Node_19568:0.001653482354)Node_19540:0.0006486153501,((((((Seq_116609:0.335684966,Seq_166451:0.3356290953)Node_20118:0.008991348086,Seq_166469:0.3450127545)Node_20117:0.03183040114,Seq_167939:0.3766374144)Node_20116:0.109535092,Seq_76379:0.4862238222)Node_20115:0.002610987089,(((Seq_100102:0.4302083516,Seq_46399:0.4301854215)Node_20126:0.05079452155,Seq_103379:0.481254076)Node_20125:0.0008461641164,((((((((Seq_124595:0.2327060851,Seq_164299:0.2324311181)Node_20137:0.02254758669,(Seq_123705:0.1735695382,Seq_142621:0.1734473148)Node_20140:0.08167258653)Node_20136:0.01129139881,(Seq_159797:0.0785900422,Seq_159809:0.07855418688)Node_20143:0.1882300077)Node_20135:0.110956049,Seq_127955:0.3773028983)Node_20134:0.07216158278,Seq_140517:0.4500616304)Node_20133:0.004514144484,(Seq_47967:0.4489203925,Seq_74060:0.4492194686)Node_20148:0.005509958249)Node_20132:0.003665915831,Seq_59219:0.4583560983)Node_20131:0.01336977054,Seq_68186:0.4719082568)Node_20130:0.01055488685)Node_20124:0.006615171472)Node_20114:0.00859312296,(((((((((Seq_121254:0.0811044806,Seq_132860:0.08120489646)Node_20161:0.1084867583,(Seq_124719:0.001537001747,Seq_133291:0.001541556097)Node_20164:0.1880165229)Node_20160:0.06110149737,Seq_139981:0.2507077648)Node_20159:0.08112747518,(((((Seq_119617:0.07189265141,Seq_123489:0.07199938436)Node_20172:0.01103685048,Seq_121647:0.08309383279)Node_20171:0.02584389198,Seq_138613:0.1088613846)Node_20170:0.0948983128,(Seq_122066:0.08904124635,Seq_141889:0.08911393005)Node_20177:0.1145806325)Node_20169:0.04167499953,Seq_143341:0.2451582537)Node_20168:0.08650909247)Node_20158:0.008676170137,((((((((Seq_133090:0.001873684974,Seq_133144:0.00186622521)Node_20188:0.0305163924,Seq_162754:0.03241532657)Node_20187:0.01356327961,(Seq_137478:0.02934963271,Seq_144293:0.0293881677)Node_20192:0.01664577742)Node_20186:0.004362593382,Seq_123341:0.05037620649)Node_20185:0.003054658093,Seq_137195:0.05337262682)Node_20184:0.02557719329,Seq_120547:0.0791651876)Node_20183:0.01395979981,Seq_129961:0.09288325455)Node_20182:0.02441224021,Seq_142432:0.1173978156)Node_20181:0.2232496354)Node_20157:0.05752464259,Seq_162753:0.3981720145)Node_20156:0.028134578,Seq_162769:0.4268652152)Node_20155:0.0185164348,Seq_125991:0.4447042587)Node_20154:0.02254798341,Seq_121920:0.4678319391)Node_20153:0.02967737989)Node_20113:0.001592087682)Node_19539:0.0004479921148,(((Seq_161167:0.4718821218,Seq_51970:0.4717790726)Node_20206:0.01068382499,Seq_24196:0.4827723446)Node_20205:0.002893195327,((Seq_128078:0.3646781078,Seq_24417:0.3646627904)Node_20211:0.04935161121,Seq_86750:0.4140075869)Node_20210:0.07157551579)Node_20204:0.01396397913)Node_19538:0.0001966446277,((((Seq_70977:0.4914647775,Seq_75296:0.4913906052)Node_20218:0.004649923928,(((Seq_51709:0.4691316201,Seq_75711:0.4694022223)Node_20223:0.01403498796,Seq_52921:0.4833169975)Node_20222:0.002759542782,Seq_59468:0.4861591087)Node_20221:0.009946591813)Node_20217:0.002204822432,(((Seq_52772:0.3380723122,Seq_52925:0.338002764)Node_20230:0.1440962782,Seq_187836:0.4820276085)Node_20229:0.01354766863,Seq_52875:0.4957560372)Node_20228:0.002498953886)Node_20216:0.0007937586174,(((Seq_187075:-9.780546809e-07,Seq_23452:9.780546809e-07)Node_20237:0.4918200006,Seq_80676:0.492390433)Node_20236:0.003981733828,Seq_177560:0.4963563264)Node_20235:0.002709979597)Node_20215:0.0006378458846)Node_19537:7.360201357e-05,((((((((Seq_123635:0.3722890957,Seq_139295:0.3724506831)Node_20249:0.08415192198,(Seq_120711:0.1246061943,Seq_132524:0.1244397478)Node_20252:0.3319994517)Node_20248:0.02106043821,Seq_119377:0.4780535753)Node_20247:0.009659055767,(Seq_118993:0.4551777564,Seq_131519:0.455117918)Node_20256:0.03238262254)Node_20246:0.004790825694,((((Seq_122163:0.04805831393,Seq_123636:0.04807198188)Node_20262:0.1040430022,(Seq_123515:0.04360004521,Seq_130349:0.04364540331)Node_20265:0.1084839869)Node_20261:0.06718343504,Seq_127692:0.2192488182)Node_20260:0.1869229619,Seq_134692:0.406283391)Node_20259:0.08597985599)Node_20245:0.003165810037,(Seq_119121:0.3953862753,Seq_124275:0.3953616141)Node_20270:0.1002514255)Node_20244:0.001522889111,(((Seq_143768:0.444267034,Seq_148078:0.4442279565)Node_20275:0.03272557761,Seq_24189:0.4771263626)Node_20274:0.01610136482,(Seq_146550:0.41504471,Seq_75334:0.4151515762)Node_20279:0.07813044502)Node_20273:0.003898414615)Node_20243:0.002333542704,(Seq_25555:0.4623253864,Seq_92642:0.4623011674)Node_20282:0.03709270715)Node_20242:0.000360751427)Node_19536:4.243054659e-05,((((((((((((((((Seq_149874:0.04295012928,Seq_159227:0.04277687446)Node_20300:0.04346273237,Seq_149872:0.08644397109)Node_20299:0.2184909949,Seq_149875:0.3045445201)Node_20298:0.1063097031,Seq_159666:0.4115670541)Node_20297:0.04693263063,((Seq_159564:0.05872315492,Seq_163182:0.05877228618)Node_20307:0.1400472445,Seq_159465:0.1986285974)Node_20306:0.2596680426)Node_20296:0.03083065917,((((Seq_150485:0.2817747198,Seq_159576:0.2816864601)Node_20314:0.03679086349,Seq_159448:0.3183563914)Node_20313:0.08942168218,Seq_159650:0.4079778872)Node_20312:0.04581582529,Seq_159686:0.4537874892)Node_20311:0.03552546061)Node_20295:0.006315859073,(((Seq_150493:0.4641815197,Seq_90708:0.4642236037)Node_20322:0.01938662099,((Seq_150505:0.4221821611,Seq_164005:0.4223372659)Node_20326:0.04034742812,Seq_153082:0.4619893531)Node_20325:0.02087320398)Node_20321:0.003247872001,((((Seq_150520:0.1291590749,Seq_153083:0.1291663727)Node_20333:0.286907396,Seq_149692:0.4159002749)Node_20332:0.05160873671,Seq_163183:0.4674228162)Node_20331:0.006729409796,(((Seq_153084:0.3276918173,Seq_159640:0.328101749)Node_20340:0.06814348825,Seq_90393:0.3967143959)Node_20339:0.0231808705,Seq_149551:0.4195918295)Node_20338:0.0543347327)Node_20330:0.01242815674)Node_20320:0.008607701848)Node_20294:0.00131909883,(((((((((Seq_124376:0.04663264744,Seq_144891:0.04662340759)Node_20353:0.01706906636,Seq_140476:0.06347063845)Node_20352:0.3525344456,Seq_122527:0.4164604195)Node_20351:0.03016639576,(Seq_118874:0.4092183946,Seq_159918:0.4094472766)Node_20358:0.03715641296)Node_20350:0.01917337131,Seq_159959:0.4654446424)Node_20349:0.005726468639,((((((Seq_120777:0.2897224551,Seq_129913:0.2896010007)Node_20367:0.01121631452,Seq_163326:0.3008247371)Node_20366:0.03582947023,((Seq_124933:0.2220994157,Seq_133794:0.2220769748)Node_20372:0.01616188144,(Seq_131352:0.1736814727,Seq_135717:0.1736651274)Node_20375:0.06461135867)Node_20371:0.09781638068)Node_20365:0.01945090215,((((((((Seq_157438:0.07793622862,Seq_163641:0.07795323048)Node_20385:0.03780553872,Seq_157443:0.1156932134)Node_20384:0.003446688428,(((Seq_163647:0.068567278,Seq_164049:0.06870302427)Node_20391:0.02406552445,(Seq_157440:0.05831186943,Seq_163652:0.05818185311)Node_20394:0.03440163541)Node_20390:0.01264150786,Seq_164022:0.1052922751)Node_20389:0.01393874263)Node_20383:0.01213356082,(Seq_163148:0.05610938981,Seq_164048:0.0559945139)Node_20398:0.07534521763)Node_20382:0.02144439023,Seq_163142:0.1529456057)Node_20381:0.1188738053,Seq_157445:0.2710840472)Node_20380:0.03148488616,Seq_118764:0.3031948701)Node_20379:0.004506910898,(((((Seq_163238:0.122894012,Seq_164023:0.1231969579)Node_20408:0.03238616369,Seq_157427:0.1556065515)Node_20407:0.009731200994,((((Seq_157422:0.09954065472,Seq_157441:0.09970042904)Node_20415:0.005117089297,Seq_159636:0.1045325769)Node_20414:0.00581802043,Seq_157426:0.1106342152)Node_20413:0.0111857815,((Seq_157437:0.07289136849,Seq_157442:0.07302534796)Node_20421:0.01203050528,Seq_157436:0.08513976305)Node_20420:0.03667544733)Node_20412:0.04330235375)Node_20406:0.0244220305,(Seq_163645:0.1558690148,Seq_164046:0.1558250328)Node_20425:0.03380369278)Node_20405:0.09188284912,Seq_124629:0.2814038509)Node_20404:0.02603593446)Node_20378:0.04844843373)Node_20364:0.05239510592,(Seq_163109:0.3421889405,Seq_163284:0.3419645938)Node_20429:0.06639024217)Node_20363:0.05022776356,(Seq_129915:0.15186102,Seq_144376:0.1514680486)Node_20432:0.3067440258)Node_20362:0.01268248771)Node_20348:0.01043557938,(((Seq_151256:0.4189801596,Seq_159474:0.4192342277)Node_20437:0.009727942795,((((Seq_159520:0.2538100932,Seq_159718:0.253603889)Node_20443:0.02881671064,Seq_154410:0.2827434557)Node_20442:0.01926497916,Seq_163296:0.3016724869)Node_20441:0.02898796597,Seq_163772:0.331125483)Node_20440:0.09799761165)Node_20436:0.02303883958,(((Seq_154367:0.1943349353,Seq_159581:0.1943727259)Node_20451:0.1223163782,Seq_163249:0.3168098699)Node_20450:0.1038475255,Seq_164177:0.4208357144)Node_20449:0.03144278408)Node_20435:0.0298567432)Node_20347:0.009571550252,((Seq_121324:0.4552866761,Seq_75063:0.4559544051)Node_20457:0.01271927425,((Seq_129820:0.4225394889,Seq_24050:0.422463109)Node_20461:0.02568766203,((Seq_121344:0.05314725843,Seq_133825:0.05313799438)Node_20465:0.3630991861,Seq_139932:0.4163402251)Node_20464:0.03198360292)Node_20460:0.02036188004)Node_20456:0.02297759788)Node_20346:0.003258996421,(((Seq_119933:0.16187875,Seq_137271:0.1618816257)Node_20471:0.2394148623,Seq_23809:0.4011959213)Node_20470:0.0876122278,Seq_163605:0.488873854)Node_20469:0.005763724426)Node_20345:0.002190257794)Node_20293:0.0003174689832,(((((((Seq_145409:0.1872239687,Seq_149166:0.1872308109)Node_20482:0.1211829068,((Seq_139404:0.0453325461,Seq_159881:0.04536212229)Node_20486:0.02326433483,Seq_124793:0.06863822349)Node_20485:0.2400050354)Node_20481:0.01942451848,Seq_133914:0.3280362676)Node_20480:0.04573054687,((Seq_141393:0.08537065516,Seq_146292:0.0853008642)Node_20492:0.04132130619,Seq_100991:0.126616367)Node_20491:0.2471581187)Node_20479:0.04732589414,Seq_147315:0.4211688471)Node_20478:0.06638533534,(Seq_68006:0.001291519881,Seq_86569:0.001291310346)Node_20497:0.4861389447)Node_20477:0.006754698284,((((((((Seq_159234:0.004589846838,Seq_159311:0.004574231677)Node_20507:0.03855416002,Seq_159308:0.04297622734)Node_20506:0.009689609315,Seq_159318:0.05285403034)Node_20505:0.01192422439,Seq_159340:0.0647628999)Node_20504:0.3260968075,(Seq_154525:0.05415286767,Seq_163130:0.0541416429)Node_20513:0.3366284215)Node_20503:0.05813850526,Seq_154347:0.4490215988)Node_20502:0.02241367016,(((Seq_121367:0.1568927267,Seq_159618:0.1569171481)Node_20519:0.1978724735,((Seq_141942:0.08005489506,Seq_163234:0.08002503722)Node_20523:0.04882286831,Seq_138853:0.1288885135)Node_20522:0.2260630889)Node_20518:0.02050238175,(((Seq_121910:0.09011321242,Seq_127253:0.0900989959)Node_20529:0.008676741024,((Seq_159200:0.02192016698,Seq_159203:0.02191998941)Node_20533:0.04090417537,Seq_159527:0.06299716215)Node_20532:0.03597499365)Node_20528:0.009928474772,(Seq_138973:0.05775855034,Seq_142169:0.05779526298)Node_20537:0.05124777076)Node_20527:0.2663458195)Node_20517:0.09654425064)Node_20501:0.01309170526,(Seq_163250:0.4485114013,Seq_164209:0.4491014265)Node_20540:0.03585422261)Node_20500:0.009524982982)Node_20476:0.002868812934)Node_20292:0.0003877746914,(((((((Seq_127914:0.400293853,Seq_159989:0.400461425)Node_20549:0.01419125162,Seq_137744:0.4148836584)Node_20548:0.06622463339,Seq_27102:0.480587813)Node_20547:0.002538890351,Seq_164932:0.4836716321)Node_20546:0.009090123445,((((Seq_128911:0.07721949597,Seq_137719:0.07732413492)Node_20558:0.1224461443,Seq_159942:0.1996638231)Node_20557:0.2474168629,Seq_123279:0.4471516681)Node_20556:0.02216792637,(((Seq_145384:0.0532508245,Seq_149090:0.05328199226)Node_20565:0.04614630619,Seq_137287:0.09943475914)Node_20564:0.3460845476,Seq_140455:0.4455584642)Node_20563:0.02380987986)Node_20555:0.02358518581)Node_20545:0.003326496711,(((((Seq_124872:0.1486026907,Seq_134593:0.1486126933)Node_20574:0.2145233293,Seq_146438:0.363152949)Node_20573:0.0820146694,((Seq_140105:0.1661976507,Seq_146514:0.1658833694)Node_20579:0.04771488864,Seq_124921:0.2138777487)Node_20578:0.2309577077)Node_20572:0.03134200408,Seq_142094:0.4763809182)Node_20571:0.01378287633,((Seq_160106:0.3953658322,Seq_165079:0.3949362234)Node_20585:0.07207632707,Seq_118813:0.4674633558)Node_20584:0.02249996575)Node_20570:0.006068338679)Node_20544:0.0004550498625,((((((Seq_130242:0.08742066012,Seq_136117:0.08731212443)Node_20594:0.3243046858,Seq_162756:0.4119604518)Node_20593:0.06555422214,Seq_163301:0.477048345)Node_20592:0.008142332771,(((((((Seq_164842:0.2349846055,Seq_164893:0.2351587077)Node_20605:0.02535724897,Seq_164944:0.2602999014)Node_20604:0.01784005168,(Seq_151929:0.1502361626,Seq_151951:0.150300392)Node_20609:0.127645117)Node_20603:0.1451481579,((((Seq_151927:0.01707057748,Seq_151928:0.01703316463)Node_20615:0.04285717382,Seq_151923:0.0598962172)Node_20614:0.05059981049,(Seq_151925:0.0402783967,Seq_164929:0.04034847376)Node_20619:0.07025953039)Node_20613:0.03550705662,Seq_151945:0.1461802018)Node_20612:0.277128953)Node_20602:0.01534841317,((((((((Seq_164699:0.04520642514,Seq_164868:0.04531628025)Node_20630:0.02742913243,Seq_164808:0.07259138538)Node_20629:0.01065637206,((Seq_164811:0.03334446578,Seq_164885:0.03336559301)Node_20635:0.02458209659,Seq_164731:0.05799950282)Node_20634:0.02553215482)Node_20628:0.01816247733,(Seq_164605:0.05456554642,Seq_164915:0.05461998438)Node_20639:0.04691761911)Node_20627:0.005600925256,((((((Seq_164662:0.0045657486,Seq_164693:0.004581808835)Node_20647:0.02306878112,Seq_164907:0.02781855831)Node_20646:0.01166668028,Seq_164852:0.03935597499)Node_20645:0.00794871396,Seq_164800:0.04729357047)Node_20644:0.02214861711,((Seq_164511:0.01453232972,Seq_164797:0.01457333681)Node_20654:0.01947221234,Seq_159957:0.03400987099)Node_20653:0.03543035541)Node_20643:0.023834008,(Seq_164720:0.06066721269,Seq_164912:0.06030621305)Node_20658:0.03289053363)Node_20642:0.01381407578)Node_20626:0.008928030004,Seq_164844:0.116100413)Node_20625:0.0210091209,Seq_164750:0.1371258192)Node_20624:0.04483394468,Seq_164763:0.1822007777)Node_20623:0.2569181064)Node_20601:0.02600850765,Seq_164922:0.4647979994)Node_20600:0.005244566484,Seq_160053:0.4694993475)Node_20599:0.01519764001)Node_20591:0.006169431188,(((((Seq_121964:0.0265015131,Seq_124418:0.02649194708)Node_20670:0.03790324621,Seq_118901:0.0644186836)Node_20669:0.04196181426,Seq_120588:0.1064962226)Node_20668:0.09175553726,Seq_159956:0.1979346328)Node_20667:0.2825876499,Seq_151918:0.4805320607)Node_20666:0.01087085563)Node_20590:0.002819226095,(((((((((((Seq_164569:0.1946954368,Seq_164604:0.1947032261)Node_20687:0.02073070935,(Seq_164876:0.1355799796,Seq_164904:0.1360890148)Node_20690:0.07964160253)Node_20686:0.005679162968,(Seq_164799:0.1697929606,Seq_164836:0.169937195)Node_20693:0.05125946555)Node_20685:0.05464364209,((((Seq_151944:0.06975840687,Seq_151950:0.06982429672)Node_20699:0.06232644959,Seq_151942:0.1322387939)Node_20698:0.03009678745,Seq_164618:0.1624659437)Node_20697:0.03771197159,Seq_164871:0.2004279743)Node_20696:0.0755403785)Node_20684:0.02390686965,(Seq_164914:0.2218536734,Seq_164930:0.2217547586)Node_20705:0.07831824181)Node_20683:0.04215103945,Seq_164847:0.3425734895)Node_20682:0.05718137197,(Seq_164623:0.1205521349,Seq_164711:0.1201089377)Node_20709:0.2785952085)Node_20681:0.02404452758,((((Seq_151916:0.2130510524,Seq_164741:0.2133466029)Node_20715:0.03974947966,Seq_164801:0.2530759995)Node_20714:0.07812225923,(((Seq_164636:0.05380348603,Seq_164878:0.05384812104)Node_20721:0.04446737666,Seq_164928:0.0980618216)Node_20720:0.09470751559,Seq_164880:0.1932167229)Node_20719:0.1379361244)Node_20713:0.05028657586,((((Seq_164765:0.1015965524,Seq_164863:0.1014336507)Node_20729:0.05370041686,Seq_164898:0.1554317208)Node_20728:0.03126041906,((((((Seq_159889:0.02882897111,Seq_164916:0.02901923579)Node_20738:0.04411795644,Seq_159887:0.07298307051)Node_20737:0.04231625662,Seq_164700:0.1153542237)Node_20736:0.004688246991,(Seq_164866:0.08965825114,Seq_164900:0.08981691613)Node_20743:0.030052873)Node_20735:0.02202150671,(Seq_159952:0.02763420701,Seq_160032:0.02768260677)Node_20746:0.1141973002)Node_20734:0.01309299407,(Seq_164752:0.1304047441,Seq_164758:0.1303765831)Node_20749:0.02461758396)Node_20733:0.03136225574)Node_20727:0.08774786752,Seq_159954:0.2747808518)Node_20726:0.1062011626)Node_20712:0.04168968766)Node_20680:0.04462542931,(((Seq_164592:0.08917716419,Seq_164806:0.08906510093)Node_20755:0.03109374689,Seq_164609:0.120056524)Node_20754:0.003339184093,Seq_164948:0.1236190698)Node_20753:0.3440848869)Node_20679:0.01661728328,(Seq_119239:0.001545445098,Seq_138017:0.001543663813)Node_20760:0.4827511879)Node_20678:0.00269055171,(((((((((Seq_151236:0.05784699159,Seq_151237:0.05793742021)Node_20771:0.1411594464,(Seq_151239:0.03937848703,Seq_151240:0.03935919173)Node_20774:0.1597072806)Node_20770:0.03403678419,Seq_159651:0.2334802133)Node_20769:0.2212469866,Seq_159215:0.4550342649)Node_20768:0.005399368014,((Seq_151936:0.3257359133,Seq_151938:0.3266496624)Node_20780:0.1106675566,Seq_160036:0.4376730893)Node_20779:0.02271714492)Node_20767:0.004670154774,((Seq_128153:0.03228252295,Seq_140385:0.03227068924)Node_20785:0.1957618008,Seq_164570:0.2278749008)Node_20784:0.2363563347)Node_20766:0.002409598871,(Seq_51806:0.1475908779,Seq_52923:0.1476088963)Node_20789:0.3198377131)Node_20765:0.005399578147,((((((((Seq_121594:0.05720468721,Seq_136039:0.05711708221)Node_20799:0.1042041958,Seq_126309:0.1620824369)Node_20798:0.03306370141,Seq_131717:0.1946403499)Node_20797:0.2292016619,Seq_146630:0.424276026)Node_20796:0.01512811252,(((Seq_120858:0.3406850828,Seq_126847:0.3408056093)Node_20807:0.06264362526,Seq_139142:0.4038497822)Node_20806:0.01835581964,Seq_160027:0.4219569975)Node_20805:0.01723814501)Node_20795:0.005872091154,(((Seq_146479:0.185342949,Seq_147917:0.185552566)Node_20814:0.2388668327,(Seq_124329:0.09338931567,Seq_134061:0.09340909896)Node_20817:0.3307535554)Node_20813:0.0113043345,((((((((Seq_86523:0.2900580693,Seq_91657:0.290319016)Node_20827:0.009373234085,Seq_75888:0.299646596)Node_20826:0.0176383813,((((((Seq_123057:0.05268641342,Seq_141545:0.05279015964)Node_20836:0.01162080928,Seq_125862:0.06445500112)Node_20835:0.03620640465,Seq_142563:0.1006269276)Node_20834:0.02852837733,Seq_159932:0.1291104142)Node_20833:0.1124374686,Seq_118917:0.2416636262)Node_20832:0.05618582255,(Seq_121977:0.188722813,Seq_140891:0.1887822147)Node_20843:0.1090424151)Node_20831:0.01955270939)Node_20825:0.007680392212,Seq_120595:0.3252076288)Node_20824:0.06183499744,Seq_160021:0.3865040222)Node_20823:0.01528064683,Seq_29778:0.4022912566)Node_20822:0.01130921784,(((Seq_160035:0.3629537725,Seq_86727:0.363035517)Node_20851:0.02049593517,Seq_136551:0.3839010609)Node_20850:0.009518799285,((Seq_124751:0.1923615735,Seq_137308:0.1922485379)Node_20856:0.03534425907,Seq_135967:0.2280117252)Node_20855:0.1654408986)Node_20849:0.01983046679)Node_20821:0.01024696444,(((Seq_121423:0.1672156245,Seq_136752:0.1670084773)Node_20862:0.04077159665,Seq_127822:0.2076816412)Node_20861:0.06322434761,Seq_159940:0.2709487658)Node_20860:0.15269879)Node_20820:0.01155617201)Node_20812:0.009681168612)Node_20794:0.005899972723,(Seq_128122:0.02339419269,Seq_133908:0.02338113231)Node_20867:0.4276156738)Node_20793:0.008036322711,((Seq_119544:0.180814342,Seq_134499:0.1808356125)Node_20871:0.01756252308,(Seq_126429:0.1244281455,Seq_144357:0.1244890988)Node_20874:0.07389765465)Node_20870:0.2610821814)Node_20792:0.01340021458)Node_20764:0.01045486865,(((Seq_157425:0.24092896,Seq_164175:0.2411582232)Node_20879:0.1828438154,Seq_159677:0.4240769987)Node_20878:0.03912353404,((Seq_154356:0.2353256371,Seq_159572:0.2358505366)Node_20884:0.1423100592,(((((Seq_154346:0.1341119769,Seq_154354:0.1339958556)Node_20891:0.005035242745,(Seq_133169:0.0627029025,Seq_164056:0.06263322536)Node_20894:0.07653650672)Node_20890:0.03786841538,Seq_135737:0.1770622635)Node_20889:0.02081053239,Seq_154365:0.1978647587)Node_20888:0.01497464271,Seq_159519:0.2128090911)Node_20887:0.165358409)Node_20883:0.08501603385)Node_20877:0.01985758448)Node_20763:0.004028088213)Node_20677:0.007273819933)Node_20589:0.002239195378)Node_20543:0.001024902314)Node_20291:0.0004284109474,(((((((((((((Seq_159211:0.06762779515,Seq_164198:0.06765519393)Node_20912:0.1929411827,Seq_159210:0.2607541852)Node_20911:0.1770307031,Seq_159195:0.4376815821)Node_20910:0.01417772501,((Seq_149819:0.289048507,Seq_163356:0.2888016256)Node_20918:0.04324854345,Seq_159710:0.3322019683)Node_20917:0.1194657908)Node_20909:0.008635544404,((((((Seq_149873:0.1535294618,Seq_157415:0.1536492915)Node_20927:0.05346156356,((Seq_157450:0.09163027686,Seq_157451:0.09140131776)Node_20931:0.04976840755,Seq_157424:0.1413569269)Node_20930:0.06591751526)Node_20926:0.04448751969,((Seq_119825:0.1490894749,Seq_127566:0.1495017602)Node_20936:0.04805398399,((Seq_122130:0.1165230811,Seq_136078:0.1168152358)Node_20940:0.02497449837,Seq_157460:0.1416055227)Node_20939:0.05564963756)Node_20935:0.05438567738)Node_20925:0.1327254152,Seq_163769:0.3838802212)Node_20924:0.04511702795,(((Seq_157428:0.02371326117,Seq_157429:0.02372794637)Node_20947:0.04781029786,Seq_157419:0.07152803107)Node_20946:0.2623639568,Seq_163484:0.333039788)Node_20945:0.09600303816)Node_20923:0.02041524722,((Seq_159192:0.1532952556,Seq_163196:0.1531395114)Node_20953:0.2351767777,Seq_159697:0.3882892871)Node_20952:0.06172214662)Node_20922:0.01045475718)Node_20908:0.004033547889,((Seq_163218:0.3483030173,Seq_163631:0.3486147613)Node_20958:0.01403320395,Seq_163573:0.3627589954)Node_20957:0.1020134701)Node_20907:0.008823824853,Seq_163270:0.4733551634)Node_20906:0.004045440237,(((((Seq_136048:0.2882455773,Seq_138296:0.288386507)Node_20967:0.1261655055,Seq_164217:0.4142931525)Node_20966:0.01020275267,((Seq_154355:0.219532032,Seq_164055:0.2197039452)Node_20972:0.03206294418,(Seq_135736:0.1484085661,Seq_141601:0.1481661436)Node_20975:0.1034227745)Node_20971:0.1728249263)Node_20965:0.01458094064,(Seq_137611:0.2760108692,Seq_138970:0.2762598958)Node_20978:0.1632513051)Node_20964:0.03060235897,(((Seq_143844:0.02977547071,Seq_154353:0.02982085465)Node_20983:0.08638562607,Seq_124959:0.1162010707)Node_20982:0.0360618632,Seq_163217:0.1523345075)Node_20981:0.3172528112)Node_20963:0.007596638743)Node_20905:0.006669840685,(((((((Seq_154405:0.07640762374,Seq_163219:0.07633631952)Node_20994:0.1891964561,Seq_159743:0.2654442509)Node_20993:0.009688722669,Seq_154390:0.2753926045)Node_20992:0.008805287694,Seq_164082:0.2839637706)Node_20991:0.05211947482,Seq_163297:0.336457594)Node_20990:0.09449166648,(Seq_154386:0.172930439,Seq_159744:0.1729862627)Node_21001:0.2579188781)Node_20989:0.02604919651,((Seq_154377:0.1903605071,Seq_154382:0.1902640333)Node_21005:0.05511227421,Seq_159531:0.2455577541)Node_21004:0.211365621)Node_20988:0.02705907549)Node_20904:0.008399037152,(((((Seq_154348:0.2521652203,Seq_154357:0.2523997317)Node_21013:0.03777867347,(Seq_163935:0.2230369316,Seq_164113:0.2230887029)Node_21016:0.06685693869)Node_21012:0.1039812789,(Seq_163330:0.1868892408,Seq_163936:0.186732469)Node_21019:0.2074220345)Node_21011:0.04672558523,(((((Seq_154344:0.03668092095,Seq_154364:0.03670218301)Node_21026:0.2140224237,Seq_163920:0.2505923375)Node_21025:0.02668608738,((Seq_154340:0.09888742729,Seq_154343:0.09925376847)Node_21031:0.06676149735,Seq_154341:0.1658362694)Node_21030:0.1113779301)Node_21024:0.05218821538,Seq_163357:0.3294863665)Node_21023:0.06179841118,Seq_163933:0.39141151)Node_21022:0.04954671367)Node_21010:0.03610308608,(((Seq_154363:6.496947595e-05,Seq_159580:6.428775456e-05)Node_21039:0.2468943919,Seq_154342:0.2470180447)Node_21038:0.1936460662,Seq_163904:0.441430181)Node_21037:0.03618977976)Node_21009:0.01529320237)Node_20903:0.002961464629,(((((((((((((Seq_154415:0.2557561286,Seq_159582:0.255920411)Node_21056:0.006713857629,(Seq_154413:0.2364040723,Seq_154414:0.2361543726)Node_21059:0.02594065921)Node_21055:0.008248925899,Seq_159706:0.2708921415)Node_21054:0.03268301116,Seq_159532:0.3035124077)Node_21053:0.02397760652,((Seq_157461:0.04556463282,Seq_157462:0.04542298686)Node_21065:0.0766703272,Seq_157463:0.1223380993)Node_21064:0.2051005828)Node_21052:0.08792369527,((Seq_163175:0.3097277967,Seq_163274:0.3093500124)Node_21070:0.01815897674,(Seq_159294:0.004772553237,Seq_159297:0.004834945685)Node_21073:0.3225574416)Node_21069:0.08794078887)Node_21051:0.01236138253,Seq_151257:0.4273662267)Node_21050:0.0299072348,((((Seq_159325:0.1647719229,Seq_159559:0.1649458374)Node_21080:0.04140513552,((Seq_152566:0.08923295443,Seq_159315:0.08880779373)Node_21084:0.03832965685,Seq_159293:0.127502557)Node_21083:0.07876226999)Node_21079:0.02229359292,((((Seq_152559:0.000287599953,Seq_159336:0.0002870553725)Node_21091:0.0004002263596,Seq_159353:0.000693123939)Node_21090:0.001727123754,Seq_159355:0.002411360633)Node_21089:0.00689606294,Seq_159342:0.009337319492)Node_21088:0.2191830098)Node_21078:0.08027703028,((((Seq_159231:0.06435212174,Seq_159292:0.0643190197)Node_21100:0.03412852799,Seq_159347:0.09853509945)Node_21099:0.01587879449,Seq_159350:0.1141450537)Node_21098:0.05281379278,(Seq_152551:0.08191923306,Seq_159561:0.08197632326)Node_21105:0.0853434638)Node_21097:0.141294552)Node_21077:0.1491605604)Node_21049:0.0149697725,((Seq_159472:0.002006889526,Seq_164061:0.002006962979)Node_21109:0.3136237336,(Seq_159473:0.0002040851265,Seq_164060:0.0002019281437)Node_21112:0.3151754379)Node_21108:0.1570832897)Node_21048:0.004709143898,(Seq_159331:0.2949469467,Seq_159557:0.2953898158)Node_21115:0.1819991344)Node_21047:0.0006004835242,(((Seq_126033:0.4306012471,Seq_134615:0.4304926522)Node_21120:0.005978620974,Seq_75226:0.4363089449)Node_21119:0.01663132631,Seq_133942:0.4530593078)Node_21118:0.02481634685)Node_21046:0.005923671545,(((Seq_163546:0.3746514779,Seq_163547:0.3743272492)Node_21127:0.09103302545,Seq_164195:0.4651410534)Node_21126:0.006671664535,(((((Seq_154350:0.3498477214,Seq_159720:0.3502002269)Node_21135:0.02589149687,Seq_159545:0.3757661719)Node_21134:0.05225858133,(Seq_159198:0.3614570897,Seq_163819:0.3615513756)Node_21139:0.06630208339)Node_21133:0.01952999241,Seq_154366:0.4475982134)Node_21132:0.01076659608,(((Seq_163261:0.02906909934,Seq_163283:0.0290547584)Node_21145:0.0154229648,Seq_163262:0.04444284522)Node_21144:0.2695888499,Seq_164110:0.3141106501)Node_21143:0.1442777138)Node_21131:0.01377775451)Node_21125:0.01201211664)Node_21045:0.005179833239,(((((Seq_154368:0.0312745156,Seq_155691:0.0312700309)Node_21154:0.2990502106,Seq_154373:0.3300664509)Node_21153:0.1274590125,Seq_158259:0.4574707776)Node_21152:0.02393199947,((Seq_163273:0.4409188649,Seq_163286:0.4415677473)Node_21160:0.007891496177,(((((((((Seq_164017:0.03931558727,Seq_164126:0.03922646445)Node_21171:0.02983288988,(Seq_157413:0.005781858639,Seq_159508:0.00577244124)Node_21174:0.0632122353)Node_21170:0.01800363453,Seq_164139:0.08682026723)Node_21169:0.02722595303,Seq_157432:0.1143232246)Node_21168:0.006513319949,((Seq_163313:0.009203344264,Seq_164155:0.009144439814)Node_21180:0.03783236463,Seq_163657:0.0470750995)Node_21179:0.07370220975)Node_21167:0.0810852081,Seq_163721:0.2016560905)Node_21166:0.08497183451,(((Seq_163720:0.009181567836,Seq_163732:0.009214848439)Node_21187:0.008938300202,Seq_163722:0.01811187596)Node_21186:0.04399152573,Seq_163672:0.06206487599)Node_21185:0.2248168593)Node_21165:0.09178942377,Seq_159648:0.3794922349)Node_21164:0.02334028851,(((Seq_126943:0.1053242626,Seq_135407:0.1050155955)Node_21195:0.09424358543,Seq_163590:0.1995313191)Node_21194:0.1611608005,Seq_159551:0.360776158)Node_21193:0.0415300265)Node_21163:0.04696629211)Node_21159:0.0321898685)Node_21151:0.002200490182,(((((((Seq_159617:0.06026314884,Seq_159659:0.06039092005)Node_21206:0.2089084927,Seq_159185:0.2691950149)Node_21205:0.03034799887,(((Seq_159638:0.08480484087,Seq_164018:0.08486795956)Node_21212:0.02523872487,Seq_159729:0.1100868849)Node_21211:0.04870916838,(Seq_159493:0.08653463799,Seq_159722:0.08660499703)Node_21216:0.07205606281)Node_21210:0.1409296189)Node_21204:0.01853644223,Seq_159544:0.3183803363)Node_21203:0.1310146073,((Seq_125110:0.1804067821,Seq_136500:0.1802227199)Node_21221:0.1340111915,Seq_124348:0.3134634314)Node_21220:0.1352980133)Node_21202:0.01979640588,((((((Seq_163119:0.2208489594,Seq_163872:0.2205556149)Node_21230:0.006136125571,((Seq_163855:0.04167793496,Seq_163971:0.04174129776)Node_21234:0.05282754961,Seq_163752:0.09457612333)Node_21233:0.1321270333)Node_21229:0.1211781342,((Seq_163679:0.1150818017,Seq_163700:0.1151928677)Node_21239:0.1012084945,Seq_163754:0.2157076026)Node_21238:0.1316377138)Node_21228:0.05879917406,((((((Seq_163111:0.1147863413,Seq_164090:0.1149319294)Node_21248:0.03333816194,Seq_157412:0.1480312091)Node_21247:0.00985597865,(Seq_157457:0.09054441256,Seq_158864:0.09048986911)Node_21252:0.06717802644)Node_21246:0.06719758595,Seq_159615:0.2248457915)Node_21245:0.09237790488,Seq_159698:0.3173627515)Node_21244:0.01160021189,Seq_163724:0.3289434708)Node_21243:0.07765555855)Node_21227:0.003549695328,(((((((Seq_163839:0.06267305533,Seq_163848:0.06281813852)Node_21264:0.03863958718,((Seq_163755:0.01967877499,Seq_163760:0.01967518791)Node_21268:0.03035355212,Seq_163746:0.0500070748)Node_21267:0.0511860297)Node_21263:0.1135880985,Seq_163756:0.2147080737)Node_21262:0.01635996853,((Seq_163766:0.1871058715,Seq_163873:0.1870205397)Node_21274:0.02283731061,Seq_163671:0.2098398138)Node_21273:0.02122752278)Node_21261:0.03659112279,Seq_163731:0.2678129248)Node_21260:0.02035818867,(Seq_163670:0.1087826219,Seq_163694:0.1088436956)Node_21279:0.1795386488)Node_21259:0.03511473399,Seq_159695:0.3232114542)Node_21258:0.08698513471)Node_21226:0.03535202097,(((((((Seq_157407:0.05751220896,Seq_157416:0.05747124567)Node_21289:0.08497218299,Seq_157458:0.1422082104)Node_21288:0.04440153927,Seq_157418:0.1868470096)Node_21287:0.02743312417,((Seq_157431:0.08956341039,Seq_157449:0.08959569795)Node_21295:0.08723092252,Seq_157459:0.1765986673)Node_21294:0.03745433943)Node_21286:0.04374119239,Seq_144510:0.2577926193)Node_21285:0.04429656882,(Seq_120390:0.2249166519,Seq_130413:0.2249442137)Node_21300:0.07728917441)Node_21284:0.09397899644,(Seq_139180:0.132046093,Seq_149241:0.1318765038)Node_21303:0.2642507666)Node_21283:0.04948788061)Node_21225:0.02333280051)Node_21201:0.008309962923,((((((Seq_124613:0.09056339049,Seq_141897:0.09028311585)Node_21311:0.06162726109,(Seq_137153:0.06038717736,Seq_146137:0.06035621513)Node_21314:0.09190437531)Node_21310:0.1685430452,Seq_143672:0.3203913709)Node_21309:0.01344842663,Seq_157453:0.3339415605)Node_21308:0.04242189086,Seq_142277:0.3761363073)Node_21307:0.03393019001,Seq_159574:0.4104582038)Node_21306:0.06679829848)Node_21200:0.006434220858)Node_21150:0.005496956667)Node_21044:0.00609812844)Node_20902:0.0007634436439,(((((((((((Seq_159158:0.3288566266,Seq_159174:0.3288455123)Node_21331:0.02280466249,((Seq_149877:0.09795262938,Seq_150521:0.09794301275)Node_21335:0.07027742871,(((Seq_159437:0.001913162337,Seq_159610:0.00191760222)Node_21340:0.01170603745,Seq_159482:0.01360721227)Node_21339:0.082330738,Seq_91290:0.09606038217)Node_21338:0.07230009856)Node_21334:0.1834591675)Node_21330:0.0423549475,((Seq_159176:0.1590348915,Seq_159444:0.1593480517)Node_21346:0.162295258,Seq_159170:0.3217279226)Node_21345:0.07265656414)Node_21329:0.01605039927,Seq_159175:0.4103975944)Node_21328:0.04067056268,Seq_40893:0.4509197884)Node_21327:0.007378373163,((Seq_163945:0.439366381,Seq_99634:0.4396526205)Node_21353:0.00975511308,Seq_102757:0.4494807938)Node_21352:0.008777623887)Node_21326:0.01932781906,((((((Seq_159584:0.1346923554,Seq_159599:0.1347188626)Node_21362:0.03766373719,Seq_159548:0.17219826)Node_21361:0.01434084576,Seq_154521:0.18638103)Node_21360:0.02119229081,Seq_159598:0.2075557226)Node_21359:0.05589864876,((Seq_154542:0.1578408293,Seq_159613:0.1576130986)Node_21369:0.01131959278,(Seq_159601:0.07692749689,Seq_163107:0.0769308921)Node_21372:0.09216821482)Node_21368:0.0945322919)Node_21358:0.146246765,((((Seq_163124:0.1027380904,Seq_163137:0.1028399726)Node_21378:0.0664521317,Seq_154522:0.1692594305)Node_21377:0.008475435353,(Seq_159745:0.1239352576,Seq_163106:0.1238820453)Node_21382:0.05385734451)Node_21376:0.07949820548,((Seq_154531:0.132275174,Seq_154543:0.1322819578)Node_21386:0.04041287434,Seq_154523:0.1726630675)Node_21385:0.08466128649)Node_21375:0.1524543252)Node_21357:0.0675449993)Node_21325:0.003810487872,((((((Seq_120943:0.309017173,Seq_159213:0.3084856214)Node_21395:0.05579621865,Seq_148981:0.3648208321)Node_21394:0.01325663031,(((Seq_159490:0.03797006819,Seq_159522:0.03816409203)Node_21401:0.1009046144,(Seq_159738:0.01719043908,Seq_159740:0.01714103224)Node_21404:0.1219498796)Node_21400:0.04799412584,(Seq_157409:0.03153021662,Seq_164149:0.0315690672)Node_21407:0.1557419337)Node_21399:0.1905415812)Node_21393:0.06198533911,((((Seq_159491:0.06458804654,Seq_164136:0.06482585203)Node_21413:0.07879851155,Seq_164148:0.1434438108)Node_21412:0.04956206888,(((Seq_157411:0.01936881526,Seq_159730:0.01940219069)Node_21419:0.00974782822,Seq_159741:0.02912141307)Node_21418:0.1134156087,Seq_159183:0.1428615636)Node_21417:0.05044960885)Node_21411:0.03464137808,(((Seq_159616:0.02601253101,Seq_164158:0.02611231051)Node_21426:0.02229756762,Seq_159735:0.04838578263)Node_21425:0.1118037092,Seq_164157:0.1605388306)Node_21424:0.0670979655)Node_21410:0.2119775781)Node_21392:0.02506638846,((((((((Seq_119798:0.09894352268,Seq_143074:0.09887125558)Node_21438:0.05852065342,Seq_136612:0.1569513303)Node_21437:0.1664514944,Seq_144483:0.3235143011)Node_21436:0.04537892536,(((Seq_133453:0.07151398591,Seq_146414:0.07118567608)Node_21445:0.1265779864,Seq_157434:0.1980380128)Node_21444:0.1093808368,Seq_145793:0.3075287449)Node_21443:0.06188327968)Node_21435:0.01218402443,((((((Seq_134715:0.1479486126,Seq_163327:0.1477257278)Node_21455:0.02123363514,Seq_118749:0.1688580897)Node_21454:0.08004759983,Seq_147394:0.2492241901)Node_21453:0.01233783561,(((Seq_163862:0.03751676067,Seq_163868:0.03754782708)Node_21462:0.01938762721,Seq_163851:0.05674238219)Node_21461:0.01210403074,Seq_163831:0.06886624564)Node_21460:0.1924698142)Node_21452:0.02126150591,Seq_134656:0.2826227684)Node_21451:0.05521005386,(Seq_118731:0.04511021096,Seq_124888:0.04507267627)Node_21468:0.2928308511)Node_21450:0.04348445595)Node_21434:0.02413339878,(Seq_131681:0.2580917878,Seq_157414:0.2580727473)Node_21471:0.1472737346)Node_21433:0.01827223316,(((((Seq_121626:0.0979694564,Seq_136277:0.09801133038)Node_21478:0.03295062289,Seq_147833:0.130744557)Node_21477:0.0218840112,Seq_142777:0.1526146772)Node_21476:0.009723423516,Seq_134430:0.1621926366)Node_21475:0.1786293369,Seq_149376:0.3412340185)Node_21474:0.0829940225)Node_21432:0.007407671578,((((((((((((Seq_127750:0.08169541165,Seq_138731:0.08190561137)Node_21496:0.02128550049,Seq_130329:0.1032824794)Node_21495:0.01216854878,Seq_134420:0.1155245007)Node_21494:0.05526779417,(Seq_123928:0.09748636566,Seq_163655:0.09733829215)Node_21501:0.07336505304)Node_21493:0.07501013137,Seq_157448:0.2457597328)Node_21492:0.03636496098,(Seq_157417:0.1999446176,Seq_163307:0.2000201789)Node_21505:0.08237427943)Node_21491:0.01895218351,Seq_163956:0.3014810634)Node_21490:0.02187838506,Seq_163866:0.3231082166)Node_21489:0.01761633812,((((Seq_121723:0.1206036582,Seq_139237:0.1207960449)Node_21513:0.0706435914,Seq_145322:0.1914409322)Node_21512:0.04046173603,((((((Seq_163147:0.03834792777,Seq_163559:0.03818522718)Node_21522:0.02135682395,(Seq_163564:0.004723991862,Seq_163648:0.004725202464)Node_21525:0.05491677666)Node_21521:0.009119884504,(Seq_157447:0.0485414913,Seq_159525:0.04838866165)Node_21528:0.02014767241)Node_21520:0.009400883914,((Seq_157430:0.006994373655,Seq_159542:0.006976189408)Node_21532:0.005221972194,Seq_163193:0.0122542749)Node_21531:0.06590465661)Node_21519:0.003530040057,Seq_157444:0.08180645152)Node_21518:0.04207871038,Seq_164045:0.123739325)Node_21517:0.1079879303)Node_21511:0.02241237363,Seq_148933:0.2542395229)Node_21510:0.08624978816)Node_21488:0.02080179185,Seq_159719:0.3617169639)Node_21487:0.02503790957,((Seq_124976:0.04539975651,Seq_128621:0.04550128479)Node_21541:0.01751500331,Seq_127635:0.0627722514)Node_21540:0.3238584755)Node_21486:0.02468665488,((Seq_145916:0.1394217762,Seq_147813:0.13947228)Node_21546:0.08072776566,Seq_131791:0.2202671299)Node_21545:0.191346847)Node_21485:0.01992970015)Node_21431:0.0336890034)Node_21391:0.01059981633,(((((Seq_159343:0.1468400633,Seq_159664:0.1467593794)Node_21554:0.06671828674,Seq_159327:0.2132679194)Node_21553:0.01707783907,(Seq_159354:0.09787368868,Seq_159562:0.09763454348)Node_21558:0.1327223579)Node_21552:0.1688541554,Seq_159565:0.3994467509)Node_21551:0.03934918557,Seq_37745:0.439006034)Node_21550:0.03678748711)Node_21390:0.005873913102)Node_21324:0.005157442527,(((((Seq_142873:0.1613891203,Seq_146499:0.1615088957)Node_21567:0.01503521808,Seq_144502:0.176552822)Node_21566:0.1833137566,(Seq_139921:0.1625896211,Seq_140721:0.1624804699)Node_21571:0.1971721612)Node_21565:0.04722444694,((Seq_129884:0.08277171987,Seq_139575:0.08281863669)Node_21575:0.01250944248,Seq_134574:0.09535879069)Node_21574:0.312146226)Node_21564:0.04678917047,((((((Seq_131954:0.02924050172,Seq_134189:0.02921886936)Node_21584:0.002610909788,Seq_136815:0.03182995636)Node_21583:0.01494713742,Seq_130679:0.04679218934)Node_21582:0.2136814086,Seq_137102:0.260116115)Node_21581:0.01492768603,((Seq_123459:0.01810838509,Seq_143867:0.01808387007)Node_21591:0.2057274512,Seq_133079:0.2239803185)Node_21590:0.05128977114)Node_21580:0.05114157643,(((Seq_134222:0.02791290374,Seq_147434:0.02793478183)Node_21597:0.0005542770535,Seq_144146:0.02846231927)Node_21596:0.006251415344,Seq_127390:0.03472193682)Node_21595:0.291669856)Node_21579:0.1275879102)Node_21563:0.03259520585)Node_21323:0.0003472058624,(((((Seq_137513:0.08293412597,Seq_145664:0.08253762784)Node_21606:0.2055269737,Seq_159637:0.2882469526)Node_21605:0.0111177158,Seq_159553:0.2989870115)Node_21604:0.09085156558,Seq_141602:0.3901828831)Node_21603:0.05797271785,(Seq_154351:0.2207621823,Seq_154359:0.2210398605)Node_21612:0.2269207727)Node_21602:0.03898142682)Node_21322:0.006843087063,(((((((Seq_149822:0.3320645372,Seq_154361:0.3320395016)Node_21621:0.09019628904,Seq_164187:0.4218055715)Node_21620:0.008566721698,((((((Seq_159199:0.2150810763,Seq_163899:0.2148928609)Node_21630:0.01774852561,(Seq_159726:0.002661135124,Seq_163358:0.002663122362)Node_21633:0.2305291699)Node_21629:0.005903443384,((Seq_154352:0.1450791098,Seq_163187:0.1448174885)Node_21637:0.08339043747,(Seq_154345:0.01981368176,Seq_154362:0.01982823917)Node_21640:0.2087141465)Node_21636:0.01024726182)Node_21628:0.01085953264,Seq_163903:0.2500636538)Node_21627:0.02857655989,Seq_154339:0.2780922383)Node_21626:0.1289798344,Seq_159689:0.4074362082)Node_21625:0.02312401843)Node_21619:0.03262795331,Seq_163263:0.4632751194)Node_21618:0.009445727068,(((((((Seq_152547:0.04821391589,Seq_152555:0.04825054749)Node_21653:0.079115453,Seq_132031:0.1275132066)Node_21652:0.03853122797,Seq_152562:0.1659110052)Node_21651:0.007566965885,((Seq_149728:0.1299783402,Seq_152565:0.1296167021)Node_21659:0.01598205205,Seq_152558:0.145774761)Node_21658:0.02760448175)Node_21650:0.08410582916,Seq_152550:0.2576480865)Node_21649:0.02704586422,Seq_152554:0.2846049718)Node_21648:0.1035256801,(Seq_152556:0.1742909502,Seq_152557:0.1744126208)Node_21665:0.2138447766)Node_21647:0.08464310197)Node_21617:0.001667102341,(((Seq_157312:0.3582912719,Seq_157341:0.3584771707)Node_21670:0.04989006391,(((((Seq_163612:0.1250100482,Seq_163617:0.1250903951)Node_21677:0.05413385953,(Seq_163464:0.1113686818,Seq_163467:0.1114761885)Node_21680:0.06762542059)Node_21676:0.02405168484,Seq_157367:0.2029301732)Node_21675:0.02235419578,(((Seq_163288:0.1080073193,Seq_163402:0.1078099204)Node_21686:0.0549910178,Seq_163611:0.1626847935)Node_21685:0.03751023019,Seq_157368:0.200180702)Node_21684:0.02538597019)Node_21674:0.116540322,Seq_163663:0.3420532813)Node_21673:0.06610961243)Node_21669:0.03407223652,Seq_159481:0.4427684908)Node_21668:0.03172321982)Node_21616:0.005346154695,(((Seq_154358:0.2600869362,Seq_164052:0.2598419767)Node_21695:0.1659299067,Seq_164116:0.4260595568)Node_21694:0.04263020039,Seq_163916:0.4686016487)Node_21693:0.01119795395)Node_21615:0.01409610611)Node_21321:0.002308212311)Node_20901:0.000281068808,((((((((((((((((Seq_157305:0.1284705111,Seq_157328:0.1289566551)Node_21715:0.01944621834,Seq_157296:0.1482190934)Node_21714:0.0229885993,(Seq_157361:0.05815332643,Seq_157365:0.05828192344)Node_21719:0.1130946011)Node_21713:0.01448066513,((((Seq_157292:0.1384915991,Seq_157334:0.1383584879)Node_21725:0.006877879327,(Seq_149850:0.1202665931,Seq_159533:0.1202044647)Node_21728:0.02478445491)Node_21724:0.009316302751,(((Seq_158906:0.04489226278,Seq_158920:0.04490677547)Node_21733:0.05404957433,Seq_159524:0.09824011615)Node_21732:0.04454182879,Seq_159728:0.143001395)Node_21731:0.01158946983)Node_21723:0.01348850323,((Seq_149676:0.03722690266,Seq_157290:0.03729190994)Node_21739:0.1033782272,Seq_157283:0.1406587109)Node_21738:0.0274993025)Node_21722:0.01764052348)Node_21712:0.00346715786,((Seq_158940:0.08630977856,Seq_158955:0.0861498704)Node_21744:0.01104960189,Seq_159031:0.09742335977)Node_21743:0.09205057092)Node_21711:0.01202594462,Seq_157346:0.2010130488)Node_21710:0.0182106636,((Seq_157301:0.08462045612,Seq_157302:0.08466335548)Node_21750:0.08700092242,Seq_157376:0.17183186)Node_21749:0.04724872727)Node_21709:0.05396373223,(((((Seq_163277:0.1150092451,Seq_163785:0.1151217059)Node_21758:0.06232924372,Seq_159690:0.1765014263)Node_21757:0.007336537016,((((((Seq_159053:0.08706107332,Seq_163524:0.08697470905)Node_21767:0.04376410955,Seq_159569:0.1307162)Node_21766:0.01598861713,((Seq_157330:0.09342885584,Seq_159117:0.09319967636)Node_21772:0.02906290422,Seq_163322:0.122092306)Node_21771:0.02427700475)Node_21765:0.0061792512,((Seq_157333:0.03823194313,Seq_157339:0.03823978487)Node_21777:0.07675621199,Seq_163508:0.1147852272)Node_21776:0.03783056195)Node_21764:0.01804990054,Seq_157286:0.1710338166)Node_21763:0.003732827831,(((Seq_157309:0.1242287751,Seq_157363:0.1242319614)Node_21784:0.02256553805,(Seq_157303:0.1174930296,Seq_163630:0.1171553377)Node_21787:0.02966680458)Node_21783:0.01503704663,((((((((Seq_158949:0.02924810122,Seq_159466:0.02943305029)Node_21797:0.01397559436,Seq_158916:0.04358327971)Node_21796:0.01353132176,(Seq_158886:0.03288864889,Seq_158930:0.03300836667)Node_21801:0.02413489436)Node_21795:0.0109936541,((((Seq_158902:0.03882013762,Seq_159037:0.03903121643)Node_21807:0.00701692144,((Seq_159115:0.01384688255,Seq_159471:0.01391128183)Node_21811:0.005597849141,Seq_158962:0.01922478087)Node_21810:0.02628171313)Node_21806:0.004347831092,Seq_158931:0.05038733536)Node_21805:0.00199926942,Seq_159090:0.05242212356)Node_21804:0.01544141166)Node_21794:0.007241999973,Seq_159041:0.075382876)Node_21793:0.007357275263,Seq_159468:0.08230231578)Node_21792:0.014300218,Seq_159044:0.09656011664)Node_21791:0.03554298632,Seq_163214:0.1324413664)Node_21790:0.02970317116)Node_21782:0.01248708986)Node_21762:0.009674833672)Node_21756:0.004515097488,((((Seq_158896:0.05801637526,Seq_163997:0.05796228759)Node_21824:0.0290207061,Seq_158907:0.08724656248)Node_21823:0.06196368886,Seq_158922:0.1486206044)Node_21822:0.03468166151,((Seq_158975:0.1273816679,Seq_159046:0.1275856543)Node_21830:0.01331704927,Seq_157304:0.1407755824)Node_21829:0.04234050505)Node_21821:0.00559156565)Node_21755:0.01690078681,Seq_164093:0.2055326269)Node_21754:0.06776107042)Node_21708:0.08152700831,((((((((Seq_157371:0.1016722862,Seq_163319:0.1016131748)Node_21842:0.03387658911,(Seq_163424:0.08728014272,Seq_163498:0.08733246186)Node_21845:0.0485649932)Node_21841:0.009536876652,(((Seq_157350:0.05567368433,Seq_159095:0.0555601156)Node_21850:0.02952594611,Seq_159038:0.08572806915)Node_21849:0.01839643068,Seq_158953:0.1036917796)Node_21848:0.04136082856)Node_21840:0.04620274536,Seq_158987:0.191402394)Node_21839:0.004771896107,((((((((Seq_157337:0.0762428695,Seq_158974:0.07636822585)Node_21863:0.02449290255,(Seq_157291:0.0273995823,Seq_157298:0.02746598027)Node_21866:0.07307532169)Node_21862:0.009094041387,Seq_157336:0.1100247912)Node_21861:0.008739723263,Seq_159106:0.1188178903)Node_21860:0.03131802669,((Seq_149882:0.09886505203,Seq_157300:0.09893689635)Node_21872:0.01133178466,(Seq_159072:0.03778467163,Seq_159136:0.03769146286)Node_21875:0.07266561579)Node_21871:0.0395863703)Node_21859:0.006771908804,(Seq_158884:0.11761874,Seq_158942:0.1170486877)Node_21878:0.03944831522)Node_21858:0.006574182066,((((((Seq_158891:0.03855483651,Seq_164068:0.03869499258)Node_21886:0.005936986266,Seq_163410:0.0446048642)Node_21885:0.03840360968,Seq_163990:0.08282265217)Node_21884:0.01019447635,Seq_163480:0.09335982065)Node_21883:0.03732380479,Seq_163555:0.129677116)Node_21882:0.01402983842,(Seq_157278:0.09931300034,Seq_157294:0.09933244942)Node_21893:0.0447191564)Node_21881:0.01937944398)Node_21857:0.008945159865,(Seq_157353:0.144404159,Seq_163431:0.1440039649)Node_21896:0.02823065715)Node_21856:0.02391350323)Node_21838:0.0115474828,Seq_163224:0.2083471417)Node_21837:0.02886405371,((((((((Seq_158905:0.002222320962,Seq_158976:0.002242816809)Node_21907:0.01592413881,Seq_159027:0.01827655006)Node_21906:0.01060259674,Seq_163491:0.0291133751)Node_21905:0.01647066236,Seq_163501:0.04549103368)Node_21904:0.02589200756,Seq_158928:0.07119647548)Node_21903:0.03434016867,Seq_157351:0.1060063623)Node_21902:0.03719228458,(Seq_157329:0.103748627,Seq_163459:0.1043800489)Node_21915:0.03912600171)Node_21901:0.02530673066,Seq_163200:0.16835961)Node_21900:0.06832280112)Node_21836:0.01352236895,(Seq_157316:0.09049803237,Seq_159517:0.09087088187)Node_21919:0.1593707432)Node_21835:0.1045380038)Node_21707:0.02689608966,Seq_157280:0.3816185981)Node_21706:0.0315151894,((((Seq_157369:0.1474936687,Seq_164002:0.1475591682)Node_21926:0.1709194386,Seq_157366:0.3185730763)Node_21925:0.006115193142,(Seq_159552:0.1959620393,Seq_164220:0.1964177437)Node_21930:0.1283143863)Node_21924:0.01617562657,(((Seq_122754:0.2146461458,Seq_163195:0.2147271493)Node_21935:0.02529562161,Seq_163797:0.2399203216)Node_21934:0.05573532476,Seq_159579:0.2956862419)Node_21933:0.04501411015)Node_21923:0.07241090073)Node_21705:0.01588030551,(((((((Seq_163579:0.1240986979,Seq_163618:0.1242781847)Node_21946:0.01601338502,Seq_163610:0.1403152278)Node_21945:0.029485097,(((Seq_157315:0.1044001816,Seq_157322:0.10443574)Node_21952:0.01909063305,Seq_163294:0.1234187364)Node_21951:0.007035418264,(Seq_157307:0.06914328615,Seq_157308:0.06905610912)Node_21956:0.06145314264)Node_21950:0.03925289173)Node_21944:0.004432131605,Seq_157314:0.1742515516)Node_21943:0.02101369438,(Seq_163465:0.1534968512,Seq_163613:0.1534961807)Node_21960:0.0418305615)Node_21942:0.1401072059,Seq_157310:0.3353858151)Node_21941:0.007469977669,Seq_157284:0.3427473547)Node_21940:0.08609296368)Node_21704:0.03672452434,Seq_164037:0.4660103901)Node_21703:0.01040769927,Seq_158885:0.475907799)Node_21702:0.01087949522,((((Seq_163325:0.3659294407,Seq_163798:0.3661694867)Node_21970:0.0611519482,(Seq_157282:0.3437894617,Seq_159709:0.3439209546)Node_21973:0.08274231358)Node_21969:0.01991833564,(((((((Seq_157378:0.1465318754,Seq_163278:0.1466856999)Node_21982:0.03012431014,(Seq_157279:0.1422448035,Seq_164057:0.1424013993)Node_21985:0.03456643661)Node_21981:0.005446095868,((Seq_157318:0.04475040288,Seq_163448:0.04490363311)Node_21989:0.09234954842,Seq_163223:0.1379343814)Node_21988:0.04488524112)Node_21980:0.02112899947,((Seq_157340:0.1364475847,Seq_157344:0.136291525)Node_21994:0.03789828642,((((Seq_159120:-4.313619921e-05,Seq_159122:4.313619921e-05)Node_22000:0.002519977139,Seq_159567:0.00254717036)Node_21999:0.03057682031,Seq_159570:0.03316417874)Node_21998:0.04928780289,(Seq_157345:0.01339723347,Seq_159704:0.01339097228)Node_22005:0.06877783012)Node_21997:0.09223205888)Node_21993:0.02903704872)Node_21979:0.03070512738,(Seq_159129:0.1719021874,Seq_163461:0.1717818106)Node_22008:0.06240558678)Node_21978:0.08300282378,Seq_163470:0.3169797716)Node_21977:0.08480814096,((((((Seq_157297:0.1417098806,Seq_163320:0.1421617258)Node_22017:0.03805189183,(Seq_157342:0.1227451663,Seq_158862:0.1228116475)Node_22020:0.05730595219)Node_22016:0.02586558716,(Seq_157321:0.1328384217,Seq_159716:0.1328756747)Node_22023:0.07263109209)Node_22015:0.03955649038,((((((Seq_157338:0.0480736918,Seq_157364:0.04799867227)Node_22031:0.02573190493,(Seq_157281:0.03244538639,Seq_163471:0.03251380998)Node_22034:0.04131785111)Node_22030:0.02301911843,((Seq_157327:0.04947184517,Seq_163291:0.0493881635)Node_22038:0.02352688559,Seq_157335:0.0729986611)Node_22037:0.02383458171)Node_22029:0.01133774825,(Seq_159713:0.07082937545,Seq_163800:0.07076872803)Node_22042:0.03742173507)Node_22028:0.01087577294,Seq_163541:0.119180686)Node_22027:0.07757966185,Seq_163515:0.1969477339)Node_22026:0.04858206852)Node_22014:0.01810425988,(Seq_159568:0.007531833997,Seq_159571:0.007597823537)Node_22047:0.2562301968)Node_22013:0.02463276694,Seq_159006:0.2882389433)Node_22012:0.1136419393)Node_21976:0.04511471865)Node_21968:0.02216179554,(Seq_164213:0.3683695232,Seq_164215:0.3688636797)Node_22051:0.1003635988)Node_21967:0.01791132701)Node_21701:0.003492494671,(Seq_157343:0.3949526498,Seq_164189:0.3941363822)Node_22054:0.09623780432)Node_21700:0.00570638151)Node_20900:0.001611622604)Node_20290:0.000679593172,((((((Seq_159358:0.2472966165,Seq_159477:0.2472482249)Node_22062:0.1820490671,Seq_155555:0.4290195166)Node_22061:0.03611544736,((Seq_100378:0.4072227576,Seq_102755:0.4073441107)Node_22067:0.01097855241,(((Seq_163802:0.2471787733,Seq_163988:0.2468293481)Node_22072:0.0454348375,Seq_163587:0.2921817698)Node_22071:0.06606464742,Seq_110163:0.3586382367)Node_22070:0.06013226528)Node_22066:0.04649837294)Node_22060:0.01412233501,((Seq_68023:0.02758972115,Seq_86496:0.02768785139)Node_22078:0.4202528875,Seq_101602:0.4483081717)Node_22077:0.03133061374)Node_22059:0.008419918577,(((((Seq_152567:0.09965148751,Seq_152568:0.09955934964)Node_22086:0.01253450456,Seq_157454:0.1121421804)Node_22085:0.005751586181,Seq_152546:0.11777531)Node_22084:0.3387701863,((((Seq_154532:0.02724183802,Seq_154536:0.02725325948)Node_22094:0.008285091509,Seq_154529:0.03552533046)Node_22093:0.006204276292,Seq_154537:0.04167856841)Node_22092:0.001919747796,Seq_154541:0.04358234758)Node_22091:0.4130893246)Node_22083:0.008764427368,Seq_29605:0.4654634854)Node_22082:0.02234387862)Node_22058:0.00788297866,(Seq_91508:0.4825467997,Seq_91722:0.4822890845)Node_22101:0.01338192498)Node_22057:0.00301709432)Node_20289:0.0003447856983,(((((((((((Seq_49682:0.4022825626,Seq_68242:0.4021907959)Node_22114:0.0117372622,((Seq_49470:0.3481558212,Seq_86538:0.3481538867)Node_22118:0.01253423627,Seq_94253:0.3605061974)Node_22117:0.05331076493)Node_22113:0.009211967094,Seq_25434:0.4233527256)Node_22112:0.01814898166,((Seq_79989:0.3050870849,Seq_94280:0.3050316443)Node_22124:0.05059698244,Seq_49472:0.3557481322)Node_22123:0.08582419099)Node_22111:0.04023010148,(Seq_171217:0.370715174,Seq_24680:0.3710382143)Node_22128:0.1105823424)Node_22110:0.008534167,Seq_162921:0.4904330972)Node_22109:0.002056135075,((Seq_125911:0.4725575265,Seq_29777:0.4727409622)Node_22133:0.01466207872,Seq_29765:0.4872612999)Node_22132:0.0048142152)Node_22108:0.001541011754,Seq_86596:0.4938925976)Node_22107:0.0007401507194,((Seq_75863:0.09629966648,Seq_88759:0.09627779352)Node_22139:0.3865860651,Seq_136019:0.4830051421)Node_22138:0.01136017359)Node_22106:0.0008697524127,(((((((((((Seq_159309:0.009270287981,Seq_159344:0.009231073507)Node_22153:0.006207966394,Seq_159529:0.01547967928)Node_22152:0.01567226925,Seq_159351:0.03120210893)Node_22151:0.01906020336,Seq_159389:0.05029312988)Node_22150:0.02539603103,((Seq_152561:0.01478318371,Seq_159232:0.01478964732)Node_22160:0.00785469551,Seq_159345:0.02268701073)Node_22159:0.05303299574)Node_22149:0.1909667994,Seq_159348:0.2670879559)Node_22148:0.139276434,Seq_154391:0.4060453686)Node_22147:0.06020105105,Seq_159302:0.4664549232)Node_22146:0.003046806255,(Seq_159186:0.4358702175,Seq_24990:0.4361622116)Node_22167:0.03348117171)Node_22145:0.005135721497,(Seq_164526:0.4599060157,Seq_86540:0.4597867745)Node_22170:0.01473856137)Node_22144:0.005786862951,((Seq_154539:0.3376929522,Seq_154540:0.3377578258)Node_22174:0.1126275999,Seq_154375:0.4501601142)Node_22173:0.03065453383)Node_22143:0.01475783231)Node_22105:0.00144716709,(Seq_102657:0.4914278733,Seq_132373:0.4913232574)Node_22178:0.005750584563)Node_22104:0.002144336848)Node_20288:0.0002054400915,(((((((Seq_92004:0.4294324718,Seq_98884:0.4293802717)Node_22187:0.001104629156,Seq_92734:0.4305274213)Node_22186:0.03580804918,((((Seq_150523:0.1767624422,Seq_150530:0.1767971504)Node_22194:0.187202987,Seq_150528:0.3641998712)Node_22193:0.02622029821,Seq_150516:0.3903540536)Node_22192:0.01608984914,(((Seq_150455:0.08279424622,Seq_150509:0.08277948921)Node_22201:0.01560963648,Seq_150436:0.09848432524)Node_22200:0.1593270634,Seq_150473:0.2576854522)Node_22199:0.1485244586)Node_22191:0.05980805424)Node_22185:0.005782654046,Seq_150016:0.472135767)Node_22184:0.01344600852,Seq_157421:0.4855653536)Node_22183:0.01046932764,(((((Seq_91590:0.3541368825,Seq_91697:0.354144495)Node_22212:0.01095168038,Seq_92278:0.3651421908)Node_22211:0.01196153389,(Seq_91546:0.3519540986,Seq_92257:0.3519382469)Node_22216:0.02519178745)Node_22210:0.0301041206,Seq_92514:0.4072410496)Node_22209:0.03277369899,Seq_92451:0.4397942138)Node_22208:0.05606864345)Node_22182:0.002158587561,(((((Seq_149573:0.05078829899,Seq_149575:0.050843846)Node_22225:0.037838912,(Seq_149583:0.0315177685,Seq_151930:0.03155730543)Node_22228:0.0569910921)Node_22224:0.3422226489,Seq_49817:0.4312549068)Node_22223:0.05587739384,Seq_164497:0.4871709809)Node_22222:0.006022969745,(((Seq_151931:0.03618923394,Seq_151932:0.03618572025)Node_22235:0.02191932034,Seq_151948:0.05815400909)Node_22234:0.3510976113,Seq_149564:0.4092955)Node_22233:0.08408663471)Node_22221:0.004780267263)Node_22181:0.001290939657)Node_20287:0.0001648872535,((((Seq_129951:0.09930115587,Seq_140035:0.09930406196)Node_22243:0.02894157944,Seq_119634:0.1282256781)Node_22242:0.3612139338,Seq_127545:0.4895297391)Node_22241:0.002773098604,((((Seq_124236:0.2997371721,Seq_160104:0.2993930023)Node_22251:0.1508145538,Seq_160102:0.4497309943)Node_22250:0.02839034237,((Seq_119623:0.2978608782,Seq_124656:0.297914146)Node_22256:0.1110027388,(Seq_124901:0.2765286752,Seq_139945:0.2767616547)Node_22259:0.1323732039)Node_22255:0.06960559395)Node_22249:0.004528437378,((Seq_124931:0.1705467463,Seq_138627:0.170301716)Node_22263:0.2597945449,(Seq_125022:0.158331753,Seq_137136:0.1579881818)Node_22266:0.2723246789)Node_22262:0.052650638)Node_22248:0.008941448145)Node_22240:0.007318799147)Node_20286:0.0001825753708,(((Seq_108865:0.4956067459,Seq_75319:0.4956677235)Node_22271:0.00196740767,Seq_122340:0.4975161104)Node_22270:0.001568610333,((((Seq_189212:0.4894334145,Seq_90884:0.4893681862)Node_22278:0.0008489368552,Seq_53905:0.4905261409)Node_22277:0.002232501691,(((((Seq_135673:0.14103448,Seq_144342:0.1409985361)Node_22286:0.03241451669,Seq_138554:0.1737882011)Node_22285:0.04649591523,Seq_135775:0.2202127106)Node_22284:0.1267629676,(Seq_119366:0.004131163148,Seq_139959:0.004128192993)Node_22291:0.3430820193)Node_22283:0.1426803625,Seq_131420:0.4898258691)Node_22282:0.002822706813)Node_22276:0.004212990559,(((Seq_80788:0.4129584267,Seq_80854:0.4128385308)Node_22297:0.003306513146,Seq_80806:0.4163157394)Node_22296:0.02472736603,(Seq_80527:0.3948985702,Seq_80593:0.3947731443)Node_22301:0.0462548123)Node_22295:0.05597362846)Node_22275:0.002127545601)Node_22269:0.0005598467688)Node_20285:0.00012855089)Node_19535:0.0001059420078)Node_19393:1.357769615e-05,(((((((((Seq_151572:0.4831238314,Seq_95339:0.4830616483)Node_22312:0.01044809334,(((Seq_113444:0.3789881799,Seq_152957:0.3787735493)Node_22317:0.03810510677,Seq_151576:0.4171089782)Node_22316:0.02859977836,Seq_105442:0.4457375494)Node_22315:0.04785259838)Node_22311:0.003020206365,((((((((Seq_22047:0.0901541431,Seq_23141:0.09008742047)Node_22329:0.0872842569,Seq_38931:0.1773643954)Node_22328:0.1119110529,Seq_22927:0.2893308847)Node_22327:0.02702970393,(Seq_20854:1.434860853e-05,Seq_21220:-1.434860853e-05)Node_22334:0.3160853443)Node_22326:0.1362987022,Seq_71075:0.4528074503)Node_22325:0.02248799299,(((Seq_151564:0.08430349016,Seq_151566:0.08415872053)Node_22340:0.02789917882,Seq_151559:0.1121650519)Node_22339:0.1932756146,Seq_11033:0.3053578219)Node_22338:0.1697895015)Node_22324:0.01283169815,Seq_23583:0.4880137512)Node_22323:0.003870722678,Seq_43536:0.4919140163)Node_22322:0.004551884734)Node_22310:0.001642915704,(Seq_103378:0.4887123063,Seq_103766:0.4883274756)Node_22347:0.009622972189)Node_22309:0.0009558126444,((((Seq_112832:0.4579323294,Seq_74799:0.4578916958)Node_22353:0.02117979174,(Seq_75820:0.006503043946,Seq_75902:0.006481915556)Node_22356:0.4722637892)Node_22352:0.01641185915,Seq_22911:0.4954519165)Node_22351:0.002313668593,((((Seq_108662:0.001049381063,Seq_110151:0.001051839682)Node_22363:0.4817433465,Seq_112833:0.4826024669)Node_22362:0.007234564314,(((((Seq_152088:0.3863730897,Seq_152089:0.3853964272)Node_22371:0.04504742132,(((Seq_122540:0.107899689,Seq_132382:0.1078302719)Node_22376:0.07974937745,Seq_139131:0.1884293527)Node_22375:0.1398076245,Seq_24087:0.3275029486)Node_22374:0.1031880243)Node_22370:0.0197849111,(((((((Seq_124421:0.09153995362,Seq_133909:0.09143859287)Node_22387:0.03845456999,Seq_144169:0.130032292)Node_22386:0.05765551722,(Seq_121408:0.0896993666,Seq_144656:0.08954539472)Node_22391:0.09805711596)Node_22385:0.06416488467,((((Seq_132735:0.07965530436,Seq_139108:0.07974672906)Node_22397:0.02049676099,Seq_120094:0.1001678172)Node_22396:0.03251742693,Seq_145548:0.132661291)Node_22395:0.01779785179,(Seq_124742:0.1146268435,Seq_145108:0.1147044708)Node_22402:0.03576842887)Node_22394:0.1015007661)Node_22384:0.07615771755,(Seq_126567:0.2359607334,Seq_143177:0.2360925811)Node_22405:0.0921725704)Node_22383:0.06293778613,Seq_24202:0.3912406828)Node_22382:0.03807685544,(Seq_150026:0.1223987888,Seq_150537:0.1222697102)Node_22409:0.3065291559)Node_22381:0.02181610055)Node_22369:0.005325765959,Seq_27245:0.4563763652)Node_22368:0.02329725771,(Seq_188202:0.000667875107,Seq_22877:0.0006656730888)Node_22413:0.4791538341)Node_22367:0.01052471033)Node_22361:0.003315554024,(((Seq_152965:0.001038895018,Seq_152966:0.001037805011)Node_22418:0.3729386285,Seq_25635:0.3741556824)Node_22417:0.09781452758,Seq_179273:0.4717941049)Node_22416:0.02160040582)Node_22360:0.004308144012)Node_22350:0.001372555316)Node_22308:0.000211516913,((((Seq_27278:0.4939860198,Seq_39529:0.4940399456)Node_22426:0.002181225797,((((((Seq_159450:0.1543171505,Seq_159605:0.1540492336)Node_22434:0.1046517064,(Seq_159178:0.05162308752,Seq_159606:0.05157355653)Node_22437:0.2073268311)Node_22433:0.2112850587,((((Seq_150478:0.06152201481,Seq_150495:0.06151133643)Node_22443:0.003970512543,(Seq_150481:0.05606337827,Seq_150494:0.05611167754)Node_22446:0.009416961939)Node_22442:0.01399839738,Seq_150479:0.07947336435)Node_22441:0.1194417213,Seq_150480:0.1989973692)Node_22440:0.2710929702)Node_22432:0.01716439124,(Seq_98764:0.4262857589,Seq_98830:0.4264589844)Node_22451:0.06097484585)Node_22431:0.004876004597,(Seq_25722:0.4868280822,Seq_49178:0.4867591188)Node_22454:0.00538502252)Node_22430:0.001018566427,(Seq_24025:0.4781070136,Seq_24431:0.4777492961)Node_22457:0.01550791125)Node_22429:0.00261599904)Node_22425:0.001350036102,(Seq_49065:0.4952248423,Seq_67968:0.495564787)Node_22460:0.001963139444)Node_22424:0.00153196675,(Seq_157689:0.4968178356,Seq_80895:0.496780411)Node_22463:0.002173860552)Node_22423:0.0003869134965)Node_22307:0.000255088841,(((((((((((((Seq_22941:0.4504579709,Seq_97635:0.4506545762)Node_22478:0.009399773433,Seq_22946:0.4601671579)Node_22477:0.01160955517,((Seq_22457:0.2519566603,Seq_56611:0.2520462149)Node_22483:0.1781313216,Seq_54591:0.4300535143)Node_22482:0.04160541877)Node_22476:0.001963387232,(Seq_102337:0.4658989592,Seq_96588:0.4660254768)Node_22487:0.007905611945)Node_22475:0.004976944224,(((((Seq_95240:0.329154385,Seq_97505:0.3289132672)Node_22494:0.01644180735,(Seq_94771:0.2915500139,Seq_96728:0.2915943057)Node_22497:0.05383065495)Node_22493:0.04930882219,Seq_108518:0.3947848993)Node_22492:0.01999744033,Seq_26928:0.4148374525)Node_22491:0.05094349406,Seq_26909:0.4657759121)Node_22490:0.01296655282)Node_22474:0.008897586334,(Seq_94967:0.4528502162,Seq_97027:0.4526716995)Node_22503:0.03479314626)Node_22473:0.005350207186,((Seq_110061:0.4535130344,Seq_24105:0.4533846505)Node_22507:0.0206761539,Seq_24195:0.4743856197)Node_22506:0.01887781628)Node_22472:0.001832946473,(((((((Seq_105049:0.3261717674,Seq_22950:0.3261926386)Node_22517:0.04874636283,Seq_22956:0.3748271228)Node_22516:0.05236521806,Seq_111421:0.4272920203)Node_22515:0.05466769897,Seq_22512:0.4819437554)Node_22514:0.001894925553,((Seq_189498:0.3409422971,Seq_77694:0.3408453482)Node_22524:0.1363535115,Seq_96488:0.4773113143)Node_22523:0.006421123996)Node_22513:0.007588099383,((((((((Seq_96587:0.360537681,Seq_97140:0.3604125898)Node_22535:0.0126260186,Seq_21974:0.3731421044)Node_22534:0.01173148638,Seq_30313:0.384857153)Node_22533:0.07675196737,Seq_22152:0.461319423)Node_22532:0.008241829428,(Seq_102042:0.4577211491,Seq_22943:0.457995825)Node_22541:0.0115367855)Node_22531:0.002375885267,(((((((Seq_190320:0.3520263927,Seq_22014:0.3520450384)Node_22550:0.005622932825,Seq_60306:0.3580735111)Node_22549:0.04387547888,((Seq_23012:0.0133692503,Seq_23329:0.01340214739)Node_22555:0.226364967,(Seq_22194:0.0006107143729,Seq_22326:0.0006072019928)Node_22558:0.2391915998)Node_22554:0.1619679365)Node_22548:0.01625349463,((Seq_22884:0.2113705768,Seq_27675:0.2116794057)Node_22562:0.1712339983,Seq_5669:0.3827035687)Node_22561:0.03535553945)Node_22547:0.01947740647,(((((((Seq_22223:0.1521924497,Seq_23358:0.1517203375)Node_22572:0.09084979515,Seq_22575:0.2427390399)Node_22571:0.04264375399,(Seq_23008:0.009921650766,Seq_23323:0.00987970025)Node_22576:0.2754621129)Node_22570:0.05010598814,(((Seq_22053:0.001366608621,Seq_22246:0.001398585237)Node_22581:0.2525775288,Seq_23092:0.254526182)Node_22580:0.01876486184,Seq_188856:0.2730028277)Node_22579:0.06243795093)Node_22569:0.05378536438,((Seq_188972:0.2690588347,Seq_22015:0.2688617201)Node_22587:0.04991213872,Seq_22635:0.3188080513)Node_22586:0.07048771478)Node_22568:0.009417126716,((Seq_182249:0.0006673600942,Seq_22322:0.0006640703914)Node_22592:0.05172759058,Seq_23005:0.05241044208)Node_22591:0.3464435885)Node_22567:0.01395402353,Seq_23152:0.4127582913)Node_22566:0.02473151185)Node_22546:0.02100307452,((((Seq_195104:0.1675880007,Seq_22222:0.1676642209)Node_22600:0.1772076624,(Seq_22465:0.0009484658021,Seq_23326:0.0009514235971)Node_22603:0.3442050757)Node_22599:0.04710398098,Seq_183399:0.3923242421)Node_22598:0.03933043638,Seq_55251:0.4317615564)Node_22597:0.02716713218)Node_22545:0.008250870174,(((((Seq_22748:0.1150781377,Seq_23013:0.1151481872)Node_22612:0.196875786,Seq_102080:0.3123053026)Node_22611:0.05753293777,Seq_96178:0.3697373594)Node_22610:0.01239252855,((((Seq_188851:0.2341639763,Seq_22016:0.2341230892)Node_22620:0.04818341877,Seq_758:0.2824612245)Node_22619:0.0433359766,Seq_23321:0.325720029)Node_22618:0.04143509319,Seq_22792:0.3670150928)Node_22617:0.01486090383)Node_22609:0.0528643252,((Seq_183511:0.0004352781916,Seq_22255:0.0004377425478)Node_22627:0.3713902996,Seq_22513:0.3717151328)Node_22626:0.06322385533)Node_22608:0.03195411236)Node_22544:0.005083791578)Node_22530:0.004276741502,(((((((((Seq_21981:0.1964581987,Seq_22423:0.1963704265)Node_22639:0.06372509273,Seq_34454:0.260435821)Node_22638:0.03662709253,Seq_22515:0.2968001246)Node_22637:0.01500221945,(Seq_180650:0.2912409392,Seq_335:0.2914802378)Node_22644:0.02048934107)Node_22636:0.006220926585,Seq_190319:0.3180474917)Node_22635:0.02286697646,Seq_83228:0.3407974652)Node_22634:0.07877203494,Seq_181338:0.4197674598)Node_22633:0.005330927651,((((((Seq_192159:0.006455475075,Seq_192461:0.006569663504)Node_22655:0.3215737564,Seq_22685:0.3282396161)Node_22654:0.01519281775,(Seq_22745:0.1549714498,Seq_22869:0.1549627078)Node_22659:0.1883521236)Node_22653:0.00812971592,((((((((Seq_22193:-1.686431814e-06,Seq_22325:1.686431814e-06)Node_22669:0.01155660616,Seq_23475:0.0115731614)Node_22668:0.07618617989,(Seq_23006:0.002836066001,Seq_23318:0.00281926292)Node_22673:0.0849533547)Node_22667:0.06484713743,(Seq_22405:1.985445948e-05,Seq_22636:1.583005052e-05)Node_22676:0.1527972902)Node_22666:0.05279780882,(Seq_186669:0.00117161913,Seq_23144:0.001162149799)Node_22679:0.204167308)Node_22665:0.08211701472,Seq_23223:0.2876506294)Node_22664:0.02399267898,Seq_23322:0.3118676845)Node_22663:0.007827516048,((Seq_183753:0.2007426525,Seq_194775:0.2008199817)Node_22685:0.08579711974,Seq_187177:0.2866511497)Node_22684:0.03294619405)Node_22662:0.03190958254)Node_22652:0.02151714707,(((((((Seq_22051:0.1976168271,Seq_22576:0.1976983849)Node_22695:0.07705434559,(Seq_173407:0.06482157206,Seq_191478:0.06484080032)Node_22698:0.2097780536)Node_22694:0.02020112213,(((Seq_186394:0.06832520603,Seq_194255:0.06820490214)Node_22703:0.1448984631,Seq_182513:0.2131449041)Node_22702:0.02539691118,Seq_189762:0.2384502207)Node_22701:0.05631964934)Node_22693:0.01305781438,Seq_188748:0.3078549978)Node_22692:0.002730571878,Seq_172730:0.3105356743)Node_22691:0.008256431095,(((((Seq_22791:0.2369143374,Seq_66224:0.2369689572)Node_22714:0.01190546746,((Seq_23149:0.1893925579,Seq_23476:0.1894528433)Node_22718:0.02220043241,Seq_22050:0.2117802096)Node_22717:0.0371683419)Node_22713:0.0194170329,Seq_23049:0.2682960025)Node_22712:0.01576083615,((((Seq_195182:0.07766533878,Seq_23054:0.07771931415)Node_22726:0.03862844056,Seq_22289:0.1162941417)Node_22725:0.1400199768,Seq_23325:0.2561922247)Node_22724:0.008881625501,Seq_22052:0.2650902204)Node_22723:0.01888843022)Node_22711:0.02239739813,Seq_186191:0.3064570785)Node_22710:0.01246899301)Node_22690:0.02064801746,Seq_22856:0.3397793417)Node_22689:0.03337365619)Node_22651:0.03094033949,(Seq_20864:0.1826451056,Seq_21916:0.1827011283)Node_22734:0.2213521005)Node_22650:0.02118540544)Node_22632:0.04286545826,(((Seq_188053:0.1264303049,Seq_23327:0.1262726719)Node_22739:0.2075223779,(Seq_189295:0.001053464165,Seq_22122:0.001059413538)Node_22742:0.3327958769)Node_22738:0.06346859982,((Seq_185371:0.001500320202,Seq_22852:0.001500592301)Node_22746:0.3293350537,Seq_22463:0.3308266219)Node_22745:0.06660054107)Node_22737:0.07063761746)Node_22631:0.008299432437)Node_22529:0.006128796701,((((((((((Seq_21898:0.2065213263,Seq_22459:0.2061513264)Node_22759:0.02328885159,Seq_35018:0.2299199317)Node_22758:0.09126788201,Seq_19322:0.3210062607)Node_22757:0.02572530354,Seq_98215:0.3468303631)Node_22756:0.00745080389,((Seq_184909:5.809293329e-06,Seq_23412:-5.809293329e-06)Node_22766:0.2735437726,Seq_22245:0.2734766025)Node_22765:0.0807198343)Node_22755:0.03773941102,((Seq_20859:0.2481697887,Seq_21968:0.2480837496)Node_22771:0.03361764434,Seq_184290:0.2821924499)Node_22770:0.1100860884)Node_22754:0.02045273311,Seq_186200:0.4126733478)Node_22753:0.03531202302,Seq_22850:0.4475108481)Node_22752:0.002947042138,(((((((((((((Seq_110305:0.2668217684,Seq_22257:0.2669470819)Node_22789:0.02241859811,(Seq_189903:0.0008430731545,Seq_22243:0.0008163513503)Node_22792:0.2882949197)Node_22788:0.07726735621,((Seq_172738:0.2317230253,Seq_179224:0.2321075562)Node_22796:0.05153556605,Seq_23313:0.2836703974)Node_22795:0.08274139387)Node_22787:0.0215518554,((Seq_22124:0.1282778307,Seq_23052:0.1280715128)Node_22801:0.1718225935,Seq_22854:0.3001392714)Node_22800:0.08805871984)Node_22786:0.003593383147,(((Seq_22563:0.2489564128,Seq_35233:0.248933706)Node_22807:0.1004445001,(Seq_23472:0.0009770296952,Seq_23524:0.0009814481306)Node_22810:0.3485115011)Node_22806:0.01082506107,Seq_22851:0.3603156166)Node_22805:0.03129116501)Node_22785:0.005669630967,((((Seq_192672:0.3475561855,Seq_23151:0.3474220173)Node_22817:0.01299931582,Seq_22220:0.3603171733)Node_22816:0.004504224755,(((((Seq_185730:0.0004227316504,Seq_22149:0.0004153384946)Node_22825:0.001253685528,Seq_22824:0.001649717464)Node_22824:0.1581256755,Seq_22568:0.1596731476)Node_22823:0.1619898765,(Seq_21684:0.1540619197,Seq_22569:0.1537737147)Node_22830:0.1677861349)Node_22822:0.02920515995,(Seq_21978:0.2646023827,Seq_22462:0.2644570349)Node_22833:0.08637235441)Node_22821:0.01400716491)Node_22815:0.01891270814,(((Seq_22855:0.2860456875,Seq_23477:0.2858567927)Node_22838:0.02837773062,Seq_84507:0.3143242073)Node_22837:0.04950195342,Seq_34285:0.3638474539)Node_22836:0.02015388841)Node_22814:0.01327490583)Node_22784:0.001513885676,((Seq_22009:0.268496265,Seq_22110:0.2683774955)Node_22844:0.1120750301,(Seq_20421:0.2073293394,Seq_23002:0.2071529818)Node_22847:0.173268415)Node_22843:0.01827374764)Node_22783:0.005718289643,(((((Seq_191655:0.2710297085,Seq_22936:0.270993314)Node_22854:0.03657306148,Seq_22743:0.3076226764)Node_22853:0.01312747452,(Seq_106234:0.2681942519,Seq_22938:0.2684588053)Node_22858:0.05261247934)Node_22852:0.005274661947,((Seq_171954:0.1304177793,Seq_20862:0.1303856846)Node_22862:0.02638940927,Seq_23317:0.1567661222)Node_22861:0.1694344134)Node_22851:0.02756332965,((Seq_111763:0.08477207406,Seq_42486:0.08506137934)Node_22867:0.1367307171,(Seq_22287:0.0007860360796,Seq_22458:0.0008057889747)Node_22870:0.2204654114)Node_22866:0.1321183341)Node_22850:0.05087523493)Node_22782:0.006555621799,(Seq_22464:0.3334914433,Seq_23004:0.3336515136)Node_22873:0.0773467081)Node_22781:0.01153863135,((Seq_22154:0.2851003616,Seq_23150:0.2850538338)Node_22877:0.01625080695,(Seq_184418:0.1973760511,Seq_22790:0.197413914)Node_22880:0.104008771)Node_22876:0.121278436)Node_22780:0.00824299764,(((((Seq_23473:0.0001125320022,Seq_23525:9.522719268e-05)Node_22887:0.2629570137,Seq_23527:0.263177449)Node_22886:0.08496570355,Seq_22740:0.3479648353)Node_22885:0.01354585033,Seq_188487:0.3616574537)Node_22884:0.03747230863,Seq_56712:0.3991222351)Node_22883:0.03178035551)Node_22779:0.004281616801,(((((((Seq_23134:0.2081598759,Seq_79175:0.2082722718)Node_22900:0.04711757822,Seq_190315:0.2553479979)Node_22899:0.03085644761,Seq_188536:0.2861406226)Node_22898:0.05963710437,Seq_22324:0.345913434)Node_22897:0.04056149935,Seq_173040:0.3864217501)Node_22896:0.03238483535,Seq_20860:0.4189475332)Node_22895:0.003442260391,((Seq_22514:0.3480873502,Seq_31819:0.347878724)Node_22909:0.03488628911,(Seq_42618:0.3356140257,Seq_54039:0.3353834066)Node_22912:0.0475577091)Node_22908:0.03926583845)Node_22894:0.01290184312)Node_22778:0.007435482932,(((((((((Seq_22993:4.205764661e-05,Seq_23303:3.503495224e-05)Node_22923:0.2249259891,Seq_20857:0.2250575413)Node_22922:0.01432438806,Seq_22631:0.2394286649)Node_22921:0.1017753323,Seq_22934:0.3411129374)Node_22920:0.02272625063,Seq_190112:0.3637123456)Node_22919:0.01153252455,Seq_57324:0.3754422927)Node_22918:0.01110250003,(Seq_21657:0.08778119366,Seq_60571:0.08783665095)Node_22931:0.2986204116)Node_22917:0.02047122194,(((Seq_189957:0.1449320721,Seq_20858:0.144863337)Node_22936:0.1934935341,Seq_23462:0.3385166168)Node_22935:0.01867266968,Seq_27981:0.3572036445)Node_22934:0.04977667042)Node_22916:0.02092827801,(((Seq_21902:0.331814243,Seq_23269:0.3319412284)Node_22943:0.02480883025,(((((Seq_36422:0.1570739057,Seq_68679:0.1571059401)Node_22950:0.05558539258,Seq_187848:0.2126238983)Node_22949:0.05230923534,(Seq_193117:0.002191788281,Seq_22630:0.002205884108)Node_22954:0.2629949775)Node_22948:0.06329068248,Seq_23139:0.3282889524)Node_22947:0.003516480604,(Seq_22987:0.2033752824,Seq_34834:0.20327616)Node_22958:0.1283281816)Node_22946:0.02508948769)Node_22942:0.02036274933,Seq_94003:0.377410675)Node_22941:0.05063567465)Node_22915:0.01480680751)Node_22777:0.008202044961)Node_22751:0.01451624566,(Seq_155400:0.05920089011,Seq_155401:0.05917709576)Node_22962:0.4060753735)Node_22750:0.01704039122)Node_22528:0.008679822081)Node_22512:0.001498219978,Seq_80149:0.4927884657)Node_22511:0.00219941921)Node_22471:0.0016672498,Seq_66744:0.4966296755)Node_22470:0.002172250737,((((((Seq_50021:0.4494386511,Seq_68041:0.4495366842)Node_22972:0.02067933788,Seq_108837:0.4704476985)Node_22971:0.01368586385,Seq_74053:0.4840973919)Node_22970:0.009867458438,((Seq_101626:0.4624991464,Seq_25508:0.4627164156)Node_22978:0.01681543035,Seq_96224:0.4794957634)Node_22977:0.01433552456)Node_22969:0.001238468638,(((((Seq_108587:0.4514403743,Seq_52129:0.4516803617)Node_22986:0.005161775529,Seq_26953:0.4564740408)Node_22985:0.01659925847,(((((((Seq_112840:0.3886622914,Seq_173680:0.3886602158)Node_22996:0.005938766884,Seq_195583:0.3945314114)Node_22995:0.01348721167,Seq_65412:0.4081696052)Node_22994:0.01571631507,(((((((Seq_64821:0.1225045786,Seq_68866:0.1222069525)Node_23007:0.0931402009,Seq_60821:0.2132704738)Node_23006:0.1077415528,Seq_183397:0.3229021423)Node_23005:0.04416742995,Seq_177529:0.3660388974)Node_23004:0.02469014669,(Seq_177509:0.1520580911,Seq_22203:0.1500805626)Node_23013:0.2401356138)Node_23003:0.007211099019,((Seq_178479:0.356553065,Seq_192316:0.3558309325)Node_23017:0.02731778388,((((Seq_182914:0.001857057865,Seq_22202:0.001865022778)Node_23023:0.1980882473,Seq_63116:0.2010934347)Node_23022:0.06206575194,Seq_178235:0.2642144704)Node_23021:0.04226638652,Seq_180146:0.3062704992)Node_23020:0.07790393832)Node_23016:0.01443129106)Node_23002:0.004720989403,Seq_172419:0.4030600032)Node_23001:0.02052245055)Node_22993:0.00588200951,(((((((((Seq_103028:0.2956092958,Seq_12044:0.2956301701)Node_23038:0.05045478191,Seq_56257:0.3464820444)Node_23037:0.008177345901,Seq_55215:0.354386481)Node_23036:0.01122645382,Seq_97405:0.3653572798)Node_23035:0.0117658695,((((Seq_23105:0.296426498,Seq_62366:0.2969230517)Node_23047:0.03556701133,((Seq_183943:0.2739232901,Seq_79153:0.2738170312)Node_23051:0.01272629413,Seq_183944:0.2869509922)Node_23050:0.04554386245)Node_23046:0.01353750253,(((((((Seq_190304:0.1222355531,Seq_83643:0.1223621821)Node_23061:0.02367305726,Seq_79783:0.1462506373)Node_23060:0.06983129503,(Seq_191309:0.1418524758,Seq_83957:0.1418618267)Node_23065:0.07420257588)Node_23059:0.06965147943,Seq_175751:0.2856132853)Node_23058:0.01794055325,(Seq_172647:0.2385003358,Seq_176667:0.2385997554)Node_23069:0.06509075908)Node_23057:0.01066499247,((Seq_23280:0.1152845522,Seq_78136:0.1152733218)Node_23073:0.1616176265,Seq_64819:0.2768356299)Node_23072:0.03686391928)Node_23056:0.01122236071,((Seq_28449:0.1222643401,Seq_57098:0.1222789993)Node_23078:0.1703563115,Seq_27824:0.2926440335)Node_23077:0.03271713893)Node_23055:0.02045763928)Node_23045:0.01362112485,((((((Seq_194370:0.133099691,Seq_23022:0.1331713556)Node_23087:0.03205803926,Seq_194251:0.1652208979)Node_23086:0.1244164046,Seq_61350:0.2899461456)Node_23085:0.02059780614,((((Seq_62364:0.1209570847,Seq_74129:0.1210320219)Node_23095:0.08228193576,Seq_180652:0.2031043465)Node_23094:0.05503553455,Seq_189114:0.2582960256)Node_23093:0.0309751832,Seq_59792:0.2895538486)Node_23092:0.02072019193)Node_23084:0.00967602292,(((((Seq_172171:0.06114695175,Seq_22532:0.06124195792)Node_23105:0.03451139622,Seq_183953:0.09599680034)Node_23104:0.155421164,Seq_189340:0.2514676971)Node_23103:0.04106475526,Seq_23110:0.2923366768)Node_23102:0.006255590804,Seq_180006:0.2988589735)Node_23101:0.02128319955)Node_23083:0.01142615251,Seq_83226:0.3316234866)Node_23082:0.02803466727)Node_23044:0.0178612741)Node_23034:0.01504196617,(Seq_183396:0.3467370539,Seq_191139:0.3464128513)Node_23113:0.04582406364)Node_23033:0.01557684684,((((Seq_174614:-5.33971179e-06,Seq_22862:5.33971179e-06)Node_23119:0.2256849198,Seq_23337:0.2255447474)Node_23118:0.05283510683,(Seq_190361:0.1688326907,Seq_28139:0.1694250109)Node_23123:0.1093297918)Node_23117:0.03943882799,(Seq_63370:0.267127542,Seq_78467:0.266820757)Node_23126:0.05253605907)Node_23116:0.08923552627)Node_23032:0.002587215405,(((((((((((Seq_63991:0.08390303337,Seq_67545:0.08436052504)Node_23139:0.1930016667,Seq_60820:0.2770531587)Node_23138:0.07688017179,Seq_23284:0.3538012704)Node_23137:0.01553713255,Seq_22479:0.3692545986)Node_23136:0.00471551702,((((((((((Seq_174853:0.2083932803,Seq_181060:0.2081206132)Node_23154:0.08421494191,(Seq_82922:0.1575293267,Seq_83645:0.1583107172)Node_23157:0.134292922)Node_23153:0.03808726302,(((((Seq_174972:0.001397814427,Seq_22839:0.00140069153)Node_23164:0.1458777895,Seq_182760:0.1469735642)Node_23163:0.1164712876,Seq_35235:0.2635160049)Node_23162:0.009699852927,Seq_173168:0.273456683)Node_23161:0.01714598968,(Seq_193820:0.06939157074,Seq_23281:0.06928452907)Node_23170:0.2212366653)Node_23160:0.03985504831)Node_23152:0.001964742903,Seq_70298:0.3326567571)Node_23151:0.008983293122,((Seq_102081:0.2737579866,Seq_182635:0.2736951455)Node_23175:0.03482134844,((Seq_38902:0.1572476207,Seq_74282:0.1570473776)Node_23179:0.09664786355,Seq_194398:0.2535284867)Node_23178:0.05490147344)Node_23174:0.03297951829)Node_23150:0.009545478929,((Seq_28284:0.1358764585,Seq_34445:0.135380279)Node_23184:0.1749305834,Seq_183415:0.310309224)Node_23183:0.04061664752)Node_23149:0.00370342357,((Seq_175968:0.2895151556,Seq_22267:0.2895150628)Node_23189:0.06091196772,Seq_97348:0.3506603381)Node_23188:0.004157869434)Node_23148:0.006035198837,(((((((Seq_22266:0.1244901057,Seq_61086:0.1242669858)Node_23199:0.1023139464,Seq_188924:0.2274097089)Node_23198:0.03519475657,Seq_173910:0.2621403191)Node_23197:0.02527851818,Seq_183477:0.2870343516)Node_23196:0.02137439525,(Seq_172222:0.2313674224,Seq_22299:0.2314084674)Node_23205:0.07696240942)Node_23195:0.03208433874,((Seq_183175:0.2025489301,Seq_23369:0.2024524141)Node_23209:0.08656319583,Seq_189652:0.2893080679)Node_23208:0.05173427307)Node_23194:0.01122046612,((Seq_61598:0.2442029235,Seq_94119:0.2444053013)Node_23214:0.07304300956,Seq_189931:0.3172754041)Node_23213:0.03426865554)Node_23193:0.00873825885)Node_23147:0.003628157599,(((Seq_172033:0.310830641,Seq_194676:0.3108467837)Node_23220:0.0226348102,(Seq_189785:0.2996969208,Seq_44828:0.2995166388)Node_23223:0.03355291691)Node_23219:0.01595699941,(Seq_23372:0.326968668,Seq_66746:0.3271961014)Node_23226:0.02231466392)Node_23218:0.01508816211)Node_23146:0.004288539936,((((Seq_69878:0.2714589755,Seq_85717:0.2716416605)Node_23232:0.05996875564,Seq_78425:0.3318097846)Node_23231:0.01293057898,Seq_27674:0.3444729216)Node_23230:0.0128685571,Seq_56088:0.3571780784)Node_23229:0.01135794334)Node_23145:0.005456146508)Node_23135:0.00619307119,(((Seq_182333:0.1379770171,Seq_22620:0.1381250788)Node_23240:0.1593194067,Seq_190883:0.297881764)Node_23239:0.07605574385,Seq_172830:0.3735866169)Node_23238:0.006597686671)Node_23134:0.001811009159,(((Seq_174773:0.181274379,Seq_194458:0.1809683964)Node_23247:0.1447795247,(Seq_193749:0.137454122,Seq_75426:0.1373156735)Node_23250:0.1884548401)Node_23246:0.04508576275,Seq_177462:0.3712143351)Node_23245:0.01111899918)Node_23133:0.00178029997,Seq_54527:0.3840315045)Node_23132:0.001793994256,Seq_23283:0.3858681209)Node_23131:0.01074009851,(Seq_23433:0.3462512374,Seq_37053:0.3471370515)Node_23256:0.05003498394)Node_23130:0.006790701869,(((((Seq_23432:0.0001170944212,Seq_23488:0.0001181354652)Node_23263:0.1388238188,Seq_172646:0.1387296932)Node_23262:0.116952808,Seq_85854:0.2559770713)Node_23261:0.04350787553,Seq_78604:0.3002688307)Node_23260:0.08751270825,(((Seq_175709:0.1222328386,Seq_22837:0.1222635789)Node_23271:0.1336191066,Seq_175139:0.2562632543)Node_23270:0.04275804365,(Seq_179285:0.2333267721,Seq_183806:0.2314239531)Node_23275:0.06744637126)Node_23269:0.08802584882)Node_23259:0.01598613104)Node_23129:0.007150632016)Node_23031:0.008993355438,((((Seq_22265:0.0005379795615,Seq_22437:0.0005350182031)Node_23281:0.1232187927,Seq_22333:0.1237709327)Node_23280:0.07726835162,Seq_68861:0.2011209903)Node_23279:0.1388050282,Seq_177119:0.3416244614)Node_23278:0.07879652865)Node_23030:0.009929602565)Node_22992:0.008981218649,(Seq_42488:0.4136376531,Seq_62363:0.4136044921)Node_23287:0.02498652045)Node_22991:0.009108787374,(Seq_163033:0.2773964158,Seq_21704:0.2773363217)Node_23290:0.1703538828)Node_22990:0.0257745969)Node_22984:0.01314034124,(Seq_68086:0.0914899849,Seq_72591:0.09150905029)Node_23293:0.3947737676)Node_22983:0.004671458925,((Seq_47566:0.4781080512,Seq_50758:0.4780551898)Node_23297:0.006053601761,Seq_97300:0.4838831994)Node_23296:0.007194296949)Node_22982:0.003956703957)Node_22968:0.001412398925,(Seq_102669:0.4821081462,Seq_184763:0.4823491868)Node_23301:0.0142976026)Node_22967:0.002232600586)Node_22469:0.0001245311823,(((((((((Seq_20723:0.2169558581,Seq_23514:0.2169824203)Node_23312:0.1925297123,Seq_20722:0.4092179416)Node_23311:0.02036810932,Seq_182352:0.4296388365)Node_23310:0.03453704997,((((Seq_20825:0.2548120585,Seq_23083:0.2550052834)Node_23320:0.1097595075,Seq_20824:0.3647566759)Node_23319:0.007844792158,Seq_22825:0.3724637246)Node_23318:0.01407677701,(Seq_23365:0.2822314067,Seq_28453:0.2823702544)Node_23325:0.1042036527)Node_23317:0.07788310221)Node_23309:0.01037810763,((((Seq_22677:0.0003395580264,Seq_23301:0.0003337702522)Node_23331:0.3210918192,Seq_185481:0.3215610629)Node_23330:0.1171573247,((Seq_191344:0.2904632765,Seq_22734:0.2904834541)Node_23336:0.025267273,Seq_185780:0.3156595786)Node_23335:0.1230393947)Node_23329:0.01677149673,((Seq_171852:0.3311863126,Seq_22252:0.3313149915)Node_23341:0.1056022752,Seq_23512:0.4369761289)Node_23340:0.01871966517)Node_23328:0.01923423254)Node_23308:0.00665047051,((((((Seq_180576:0.2352976553,Seq_22397:0.2352583205)Node_23350:0.04937298872,Seq_22403:0.2845831273)Node_23349:0.04339915688,Seq_22402:0.3282265505)Node_23348:0.1233360316,Seq_23145:0.4513446551)Node_23347:0.004793708952,(((Seq_23519:0.2229393097,Seq_62593:0.2229457864)Node_23358:0.08936296368,Seq_178151:0.3123624007)Node_23357:0.1248969291,Seq_27346:0.4372379763)Node_23356:0.01919927458)Node_23346:0.010214881,(((((Seq_190891:0.3309963901,Seq_23090:0.3311743593)Node_23367:0.02580976314,Seq_180858:0.3572197159)Node_23366:0.02365847265,((Seq_189390:0.2953652868,Seq_20821:0.2951912636)Node_23372:0.01219140531,Seq_22789:0.3073280725)Node_23371:0.07314289796)Node_23365:0.06142079261,Seq_22055:0.4419864544)Node_23364:0.003799475524,(((Seq_22123:0.001670461444,Seq_23273:0.001680459226)Node_23379:0.1995816899,Seq_22793:0.2012644737)Node_23378:0.08706722352,Seq_22885:0.2882826584)Node_23377:0.1573540479)Node_23363:0.0207058003)Node_23345:0.01485741518)Node_23307:0.009001544246,((((Seq_181776:0.3203847597,Seq_191692:0.3202458797)Node_23387:0.03535737248,Seq_22935:0.3554382658)Node_23386:0.08233411046,Seq_185132:0.4378815395)Node_23385:0.0189830328,(((Seq_184625:0.001521427637,Seq_22684:0.001518307121)Node_23394:0.4001668134,Seq_22608:0.4016619015)Node_23393:0.02994995044,Seq_22112:0.4315026423)Node_23392:0.02545015867)Node_23384:0.03352684786)Node_23306:0.005307743763,(Seq_23515:0.4891018768,Seq_46122:0.4893204514)Node_23399:0.006527823974)Node_23305:0.001928949519,(((((((((((((((((((Seq_22355:0.1393007656,Seq_22940:0.1395194867)Node_23420:0.06972490273,(Seq_188325:0.001085392752,Seq_22460:0.001069206214)Node_23423:0.2082058924)Node_23419:0.06265609926,(Seq_190363:0.005611612928,Seq_22853:0.005621781621)Node_23426:0.2664244848)Node_23418:0.0207301759,(Seq_91191:0.03794403943,Seq_91209:0.03796571752)Node_23429:0.2549542496)Node_23417:0.0428337978,(Seq_188827:0.0003251755904,Seq_22153:0.0003268468032)Node_23432:0.3350963201)Node_23416:0.01866255555,(Seq_22995:0.00179047496,Seq_23304:0.00178948392)Node_23435:0.3523001796)Node_23415:0.004918162261,((((Seq_22447:0.1555219641,Seq_35841:0.1555170875)Node_23441:0.07180050017,Seq_35848:0.2273022791)Node_23440:0.02851251707,Seq_23341:0.256141191)Node_23439:0.03102001598,Seq_174019:0.2868469918)Node_23438:0.07240161023)Node_23414:0.01917214812,(Seq_192894:0.002347524388,Seq_192974:0.002351175331)Node_23447:0.3760991507)Node_23413:0.002274473714,((((Seq_174012:0.1398877638,Seq_184108:0.1398883256)Node_23453:0.1666227593,Seq_188842:0.3065232874)Node_23452:0.008160310339,((Seq_22453:0.0006797815341,Seq_22997:0.0006750685768)Node_23458:0.04854660913,(Seq_184810:0.0003426742948,Seq_23137:0.0003434483839)Node_23461:0.04887641713)Node_23457:0.2654160549)Node_23451:0.05892274098,(Seq_22191:0.001512992693,Seq_22256:0.001540639152)Node_23464:0.3719802736)Node_23450:0.007150222132)Node_23412:0.01441793329,(((Seq_180663:0.3551481894,Seq_22516:0.354988413)Node_23469:0.00539002093,((Seq_20855:0.1172880378,Seq_20856:0.1173212381)Node_23473:0.1943422149,Seq_35226:0.3117099806)Node_23472:0.0485535285)Node_23468:0.01477447714,((Seq_183651:0.2383559017,Seq_23143:0.2384026768)Node_23478:0.06523862064,Seq_62592:0.3037654144)Node_23477:0.07122435245)Node_23467:0.01998994482)Node_23411:0.03789473437,Seq_80186:0.4328258309)Node_23410:0.009376196655,(((Seq_195199:0.2797024749,Seq_22574:0.2797560114)Node_23485:0.03820820032,((Seq_194786:0.003592861537,Seq_194828:0.00359910132)Node_23489:0.0003873416503,Seq_22221:0.00398081802)Node_23488:0.3140477608)Node_23484:0.01677915898,Seq_22049:0.3347543899)Node_23483:0.1077929754)Node_23409:0.03690019105,Seq_100515:0.4793258067)Node_23408:0.002100178828,(Seq_11029:0.3102291184,Seq_37063:0.310162492)Node_23495:0.1710823827)Node_23407:0.005615022681,(((Seq_46640:0.365698745,Seq_97594:0.3656165353)Node_23500:0.08501165646,Seq_107458:0.4503742396)Node_23499:0.02719521661,Seq_45852:0.4780172882)Node_23498:0.009222400375)Node_23406:0.002583180733,Seq_25514:0.4899689481)Node_23405:0.001110868781,Seq_179756:0.490822251)Node_23404:0.002820927689,((((Seq_188127:0.003861077579,Seq_22487:0.003812926995)Node_23510:0.451383632,Seq_109897:0.4549858209)Node_23509:0.02556510427,Seq_21972:0.4806591038)Node_23508:0.006803614784,((((Seq_180281:0.001296647545,Seq_22283:0.001292770315)Node_23518:0.2356145195,Seq_185015:0.2371448336)Node_23517:0.1418852513,Seq_22922:0.3788555066)Node_23516:0.01249648281,(((Seq_55173:0.09864085531,Seq_55212:0.09869927406)Node_23525:0.07979935415,Seq_22502:0.1783133702)Node_23524:0.1837503468,Seq_50711:0.3621832651)Node_23523:0.02936525218)Node_23515:0.0963812994)Node_23507:0.005932374409)Node_23403:0.001210801797,((Seq_95975:0.01876781808,Seq_97736:0.01876891811)Node_23531:0.4742585156,Seq_22086:0.4928749232)Node_23530:0.002049546156)Node_23402:0.002777631204)Node_23304:0.001141707834)Node_22468:0.000193552788,(((((Seq_151558:0.3761539074,Seq_151568:0.3760121707)Node_23539:0.09586356828,Seq_152953:0.4718175393)Node_23538:0.02231108548,Seq_41868:0.4945385724)Node_23537:0.002162827244,((((Seq_22280:0.2667196445,Seq_79179:0.2666484869)Node_23547:0.04164961748,Seq_177528:0.3082692536)Node_23546:0.166337763,Seq_21920:0.4747973462)Node_23545:0.01079275326,((((Seq_188913:0.4186233658,Seq_22572:0.4186871981)Node_23555:0.02790408418,Seq_184802:0.446542242)Node_23554:0.01687803143,(((Seq_183430:0.2550546339,Seq_21733:0.254869053)Node_23561:0.04139558657,Seq_19801:0.2964776172)Node_23560:0.07385757652,(((Seq_181055:0.202829565,Seq_22916:0.2028407728)Node_23567:0.0679544683,Seq_189008:0.2709950392)Node_23566:0.0180842034,(Seq_175260:0.0008772141137,Seq_22982:0.0008808283911)Node_23571:0.2878757029)Node_23565:0.08142423463)Node_23559:0.09316120424)Node_23553:0.007758489842,((((((((Seq_22989:0.003062697132,Seq_23298:0.003065247336)Node_23581:0.2169390959,Seq_74540:0.2200090749)Node_23580:0.04438140701,Seq_185238:0.2645600687)Node_23579:0.01232339809,(Seq_189958:0.07204276515,Seq_22317:0.07194988587)Node_23586:0.2047694436)Node_23578:0.0768909017,(Seq_23136:0.1753547496,Seq_23353:0.1754174742)Node_23589:0.1780771965)Node_23577:0.007708863371,((Seq_63992:0.1916556611,Seq_70095:0.1916273901)Node_23593:0.04712985465,(Seq_41550:0.01582349946,Seq_42750:0.0158529917)Node_23596:0.2230370368)Node_23592:0.1224981422)Node_23576:0.06357385158,((Seq_23407:0.2607106114,Seq_796:0.2606698654)Node_23600:0.00135279902,(((Seq_22996:0.004877988283,Seq_23305:0.004882316395)Node_23605:0.2257265772,Seq_4570:0.2306252458)Node_23604:0.01448578426,Seq_23310:0.2450793376)Node_23603:0.01691960001)Node_23599:0.1628109935)Node_23575:0.03438243371,(Seq_190193:0.3719367342,Seq_20863:0.3717986071)Node_23610:0.08737629751)Node_23574:0.01202512281)Node_23552:0.01424187867)Node_23544:0.01096671118)Node_23536:0.001629792722,((Seq_76428:0.3600767853,Seq_76431:0.3602038061)Node_23614:0.1331826478,Seq_11011:0.4933275318)Node_23613:0.005012770971)Node_23535:0.0008718941172)Node_22467:0.0002167212677,((((((((((Seq_185110:0.467750639,Seq_21666:0.4679566938)Node_23627:0.009525792546,Seq_125558:0.4776658455)Node_23626:0.004229338805,(Seq_121892:0.2437660821,Seq_126343:0.2436537502)Node_23631:0.2380434168)Node_23625:0.006169158678,((((((((Seq_124119:0.1262257939,Seq_126419:0.1265667016)Node_23641:0.2031497989,Seq_122122:0.3291167742)Node_23640:0.01351263882,((Seq_120834:0.2777068876,Seq_125107:0.2776120511)Node_23646:0.03143351526,Seq_164235:0.3090350925)Node_23645:0.03399499724)Node_23639:0.05918269538,((Seq_120643:0.1905804263,Seq_145527:0.1906364425)Node_23651:0.07947606771,(Seq_130742:0.08781679851,Seq_148767:0.08787021401)Node_23654:0.1821840297)Node_23650:0.1320691147)Node_23638:0.03304643795,(((Seq_126840:0.106070075,Seq_146486:0.1061632513)Node_23659:0.08554022972,Seq_139961:0.1916531136)Node_23658:0.1513049392,Seq_145666:0.3428774384)Node_23657:0.09234686702)Node_23637:0.003306726409,Seq_24546:0.438640417)Node_23636:0.02655093958,(Seq_123658:0.3976849903,Seq_143244:0.3978909088)Node_23665:0.06710669178)Node_23635:0.01582926108,(Seq_130849:0.363091242,Seq_138704:0.3628139669)Node_23668:0.1177638787)Node_23634:0.006935317906)Node_23624:0.004931971271,(((((((Seq_120361:0.1444471289,Seq_138864:0.1443222528)Node_23677:0.07891774915,Seq_121900:0.2234306495)Node_23676:0.09794641903,Seq_125936:0.3213168331)Node_23675:0.07688260591,Seq_139889:0.3984998841)Node_23674:0.04413311853,(Seq_128402:0.2324143916,Seq_131728:0.2327313993)Node_23683:0.2099502007)Node_23673:0.01693722401,Seq_132366:0.4593498994)Node_23672:0.0108737095,(Seq_137028:0.2648589408,Seq_144764:0.2646022289)Node_23687:0.205737651)Node_23671:0.02237606292)Node_23623:0.002721195975,((((((((Seq_144187:0.1399471237,Seq_146596:0.1399899936)Node_23697:0.01352012736,Seq_120644:0.1534544899)Node_23696:0.04193835214,Seq_138792:0.1953140793)Node_23695:0.1276685847,(Seq_130889:0.04922167097,Seq_146600:0.04916331706)Node_23702:0.2738635388)Node_23694:0.08027685059,(((Seq_131064:0.1092429749,Seq_140947:0.1092734661)Node_23707:0.06829496317,Seq_147492:0.1777985489)Node_23706:0.07368716349,Seq_138789:0.2514309269)Node_23705:0.1517106041)Node_23693:0.07598763238,Seq_27103:0.4794639847)Node_23692:0.002534547309,Seq_143045:0.4818622896)Node_23691:0.00724096562,(((((((Seq_159761:0.001391608707,Seq_164240:0.001387834756)Node_23720:0.1666082381,Seq_125972:0.1685768249)Node_23719:0.0559354008,Seq_143024:0.2244870115)Node_23718:0.1115801403,((((Seq_137697:0.05275971362,Seq_140411:0.05272277545)Node_23728:0.05697689597,Seq_147343:0.1097460966)Node_23727:0.02014534367,Seq_164237:0.1299520902)Node_23726:0.03739123277,(((Seq_124208:0.09478814504,Seq_127767:0.09477093753)Node_23735:0.002223045328,(Seq_121890:0.06943324349,Seq_126387:0.06944175707)Node_23738:0.0275454974)Node_23734:0.01094140982,Seq_122531:0.1079142796)Node_23733:0.05978545664)Node_23725:0.1684004894)Node_23717:0.05260205761,Seq_122535:0.3881843413)Node_23716:0.02492313351,(Seq_122369:0.2917914661,Seq_126169:0.292006913)Node_23743:0.1214487438)Node_23715:0.01050280333,((Seq_141180:0.184463772,Seq_164238:0.1841764362)Node_23747:0.1251248105,Seq_126356:0.3095397929)Node_23746:0.1139962398)Node_23714:0.06521843437)Node_23690:0.006422269201)Node_23622:0.001985871512,(Seq_120587:0.4941788246,Seq_141631:0.4941016207)Node_23751:0.003446211752)Node_23621:0.0007823375936,((((((((((Seq_121580:0.2550008429,Seq_137700:0.2547004789)Node_23763:0.1637012322,Seq_59680:0.418788985)Node_23762:0.03704985788,Seq_160097:0.4559176701)Node_23761:0.0224093372,(((Seq_49250:0.2497687376,Seq_86586:0.250030602)Node_23770:0.05451100676,(Seq_49996:0.1266160455,Seq_93801:0.1263639392)Node_23773:0.1780833908)Node_23769:0.09660246278,Seq_68018:0.400865578)Node_23768:0.07747128489)Node_23760:0.003296049283,((((((Seq_138769:0.1130111406,Seq_146303:0.1132768881)Node_23782:0.09465821479,((Seq_122394:0.02961634411,Seq_140458:0.02958526916)Node_23786:0.03692700793,(Seq_144873:0.009593904764,Seq_147478:0.009566412848)Node_23789:0.05681310433)Node_23785:0.1409707381)Node_23781:0.1437428861,Seq_26867:0.3515970791)Node_23780:0.01498604641,Seq_23837:0.3662906468)Node_23779:0.07217124976,Seq_24134:0.4387278054)Node_23778:0.0277116781,(((((((((((((Seq_132416:0.0228606289,Seq_136672:0.02280705896)Node_23807:0.01165586164,Seq_140457:0.03455730483)Node_23806:0.002537797853,(Seq_121947:0.02160903219,Seq_159752:0.02160342444)Node_23811:0.01537526254)Node_23805:0.01046455875,Seq_159758:0.04746695613)Node_23804:0.01726055257,Seq_147351:0.06480274966)Node_23803:0.02427032699,Seq_125454:0.08906486674)Node_23802:0.01628259456,((Seq_119859:0.05251279701,Seq_138454:0.05247000273)Node_23818:0.01693301205,Seq_126233:0.06954707542)Node_23817:0.03598985604)Node_23801:0.07815653821,Seq_138770:0.1833723201)Node_23800:0.0670579108,Seq_144757:0.250887037)Node_23799:0.06548914796,Seq_145065:0.3160060724)Node_23798:0.04310118233,Seq_139747:0.3594010004)Node_23797:0.02661738586,Seq_92928:0.3857966864)Node_23796:0.03749441441,((((((((Seq_100971:0.02211698068,Seq_140654:0.02213199052)Node_23834:0.01001599937,Seq_159754:0.03212141364)Node_23833:0.006969697964,(Seq_130744:0.02011754586,Seq_135905:0.02010470521)Node_23838:0.01898810025)Node_23832:0.0351469229,Seq_138461:0.07433720227)Node_23831:0.02991088498,Seq_159789:0.104180734)Node_23830:0.008367256484,Seq_122434:0.1126029991)Node_23829:0.01232847217,Seq_122672:0.1250021574)Node_23828:0.05993253323,((((Seq_120583:0.01095207647,Seq_130892:0.01095784122)Node_23848:0.06666235356,Seq_132318:0.07761574048)Node_23847:0.008053891972,Seq_120915:0.08566749373)Node_23846:0.02356199112,Seq_133924:0.1093197443)Node_23845:0.07592727617)Node_23827:0.2382050427)Node_23795:0.04339143336)Node_23777:0.01481904885)Node_23759:0.004906724269,(((((((((Seq_143224:0.3123828626,Seq_147681:0.312284133)Node_23862:0.05956466105,Seq_142692:0.3720026303)Node_23861:0.001298670875,((((((Seq_130197:0.03930276652,Seq_132066:0.0393028558)Node_23871:0.2250845121,Seq_146908:0.2643795763)Node_23870:0.03175197885,Seq_132374:0.2961454912)Node_23869:0.02117425459,(((((Seq_121961:0.0268639412,Seq_126012:0.02685663397)Node_23880:0.03379323472,Seq_131069:0.06062188919)Node_23879:0.05865074557,Seq_142142:0.1194531945)Node_23878:0.02454142165,Seq_159760:0.143768692)Node_23877:0.0447646699,Seq_120604:0.1887276596)Node_23876:0.1286180041)Node_23868:0.01460682518,(Seq_148847:0.02334781843,Seq_164246:0.02336797511)Node_23887:0.3080830557)Node_23867:0.01802893803,Seq_24311:0.3498104801)Node_23866:0.02349849974)Node_23860:0.02587950967,((((Seq_140526:0.0763318675,Seq_140735:0.0763921492)Node_23894:0.03373000142,Seq_122153:0.1098790886)Node_23893:0.06902303199,Seq_119814:0.1792321581)Node_23892:0.1089615007,Seq_134231:0.2880664384)Node_23891:0.111021171)Node_23859:0.03250438092,Seq_24652:0.4316111464)Node_23858:0.01097197221,Seq_29707:0.4427239024)Node_23857:0.01526124344,(((Seq_126837:0.1661530931,Seq_139808:0.1660922116)Node_23904:0.03341454018,((Seq_132585:0.1179487644,Seq_134572:0.1179033532)Node_23908:0.02787594544,Seq_122174:0.1458030315)Node_23907:0.05379690545)Node_23903:0.2196599256,(Seq_142290:0.09911845374,Seq_142386:0.09923041627)Node_23912:0.3202930997)Node_23902:0.03855177194)Node_23856:0.003725675832,Seq_121838:0.4621989833)Node_23855:0.009813160657,Seq_109969:0.4715673786)Node_23854:0.01480882709)Node_23758:0.004235676084,((((((((((Seq_130630:0.1426111518,Seq_145532:0.142513885)Node_23926:0.1148005881,(Seq_138865:0.05521784551,Seq_145037:0.05525955741)Node_23929:0.2024859544)Node_23925:0.05063201003,Seq_124758:0.3080902946)Node_23924:0.07767751455,(Seq_125302:0.1815460403,Seq_148146:0.181595051)Node_23933:0.204176634)Node_23923:0.04212789745,(Seq_120624:0.3444368737,Seq_138884:0.3442726733)Node_23936:0.08379956189)Node_23922:0.01942820845,Seq_25022:0.4474635508)Node_23921:0.01651843419,Seq_24302:0.4637180073)Node_23920:0.001244297538,Seq_90582:0.4652504467)Node_23919:0.007602992571,((Seq_110044:0.4367639844,Seq_120592:0.4366141593)Node_23943:0.01628514984,((((Seq_119697:0.1844837839,Seq_129870:0.1842017162)Node_23949:0.1100565452,Seq_137479:0.2945036867)Node_23948:0.08000830689,Seq_120861:0.3743236112)Node_23947:0.0100810167,((Seq_131659:0.291327077,Seq_164232:0.2911933312)Node_23955:0.04508389029,Seq_119499:0.3366120182)Node_23954:0.04808906962)Node_23946:0.06846683881)Node_23942:0.0196943022)Node_23918:0.006503204493,((Seq_140939:0.3706509462,Seq_141571:0.3708030771)Node_23960:0.03759023855,Seq_131754:0.4085908078)Node_23959:0.07042343465)Node_23917:0.01155178029)Node_23757:0.001330423435,(((((((Seq_137721:0.3723840127,Seq_159784:0.3724825682)Node_23970:0.03149793167,((((Seq_122387:0.1740116461,Seq_125443:0.1739376135)Node_23976:0.1681542983,Seq_135829:0.3424232153)Node_23975:0.0130227659,Seq_138787:0.35519478)Node_23974:0.01547178029,Seq_141378:0.3707120252)Node_23973:0.0332893774)Node_23969:0.01936829949,Seq_130461:0.4229336164)Node_23968:0.03073404985,((Seq_159763:0.2751324756,Seq_159764:0.274860477)Node_23984:0.1473284524,(Seq_120636:0.2365091142,Seq_130543:0.2367178214)Node_23987:0.1858915112)Node_23983:0.03171304431)Node_23967:0.007785293253,(((((Seq_118654:0.109292742,Seq_119767:0.1093095767)Node_23994:0.08098130082,Seq_147707:0.190295968)Node_23993:0.05836376298,Seq_130660:0.2486620476)Node_23992:0.0708346231,Seq_146909:0.319610261)Node_23991:0.08795075567,(Seq_136063:0.09867877223,Seq_136150:0.09866174678)Node_24000:0.3083298763)Node_23990:0.05457999168)Node_23966:0.006852872711,((Seq_134001:0.2585598442,Seq_141358:0.2582047897)Node_24004:0.1811537428,Seq_26861:0.4396487987)Node_24003:0.02929756412)Node_23965:0.01511448577,((((((Seq_119381:0.08280392171,Seq_139903:0.08265292206)Node_24013:0.07680567615,Seq_129640:0.1596010081)Node_24012:0.08311175201,Seq_127664:0.24276349)Node_24011:0.1329789803,((Seq_119356:0.1198810569,Seq_129794:0.1198690458)Node_24019:0.02078201424,Seq_134471:0.1407393488)Node_24018:0.2350334436)Node_24010:0.05015945363,((((Seq_136961:0.06183348567,Seq_137893:0.06183733024)Node_24026:0.02350805153,Seq_120406:0.08541644603)Node_24025:0.02092776934,Seq_126482:0.106344182)Node_24024:0.01716188496,(Seq_136600:0.0752554375,Seq_144515:0.07529192469)Node_24031:0.04815669695)Node_24023:0.30277578)Node_24009:0.03059380084,(((Seq_119379:0.17798174,Seq_123250:0.1781552685)Node_24036:0.1157134431,(((Seq_119710:0.1414115659,Seq_122118:0.1413096835)Node_24041:0.02957774649,Seq_142650:0.1710929363)Node_24040:0.00481140275,(Seq_119001:0.003369372752,Seq_148111:0.003373696385)Node_24045:0.1725548942)Node_24039:0.117853796)Node_24035:0.02806776156,(((Seq_129822:0.1379873145,Seq_131437:0.1379747923)Node_24050:0.07196579916,Seq_137179:0.2101174098)Node_24049:0.02287327301,Seq_135459:0.2327677085)Node_24048:0.08894279273)Node_24034:0.1346717783)Node_24008:0.02735327156)Node_23964:0.008149683791)Node_23756:0.001230733473,((((((((Seq_121437:0.05551225399,Seq_130759:0.05556386172)Node_24062:0.08134978005,Seq_135941:0.136736412)Node_24061:0.05352131692,Seq_144927:0.1905311595)Node_24060:0.09071705259,Seq_137013:0.2808755244)Node_24059:0.1351247251,Seq_140298:0.4164931557)Node_24058:0.0636270468,Seq_119882:0.4795002464)Node_24057:0.005202369583,((Seq_120207:0.1803550012,Seq_121893:0.1802800923)Node_24071:0.2354498864,Seq_132338:0.4154974368)Node_24070:0.06934795717)Node_24056:0.002292655003,((((((((((Seq_127810:0.04041642936,Seq_131557:0.04038373945)Node_24084:0.01992886274,Seq_149072:0.06039524201)Node_24083:0.02684698098,Seq_146289:0.08728351129)Node_24082:0.2619171145,Seq_130848:0.3489998268)Node_24081:0.02686737445,Seq_50013:0.3759327848)Node_24080:0.03544170174,(Seq_159747:0.1872582338,Seq_159748:0.1870372582)Node_24091:0.2247189076)Node_24079:0.01587743336,(((((((((Seq_121922:0.03098927294,Seq_132285:0.03101915791)Node_24102:0.009644909287,Seq_144578:0.04066710694)Node_24101:0.01337047019,(Seq_135907:0.01941718854,Seq_148814:0.0194154355)Node_24106:0.03465666563)Node_24100:0.02112472077,(((Seq_124788:0.01227923747,Seq_132719:0.01228089142)Node_24111:0.005385762734,Seq_120653:0.01768312154)Node_24110:0.01666474634,Seq_133028:0.0343164563)Node_24109:0.04067741002)Node_24099:0.02822172176,Seq_132418:0.1034331699)Node_24098:0.1569332972,Seq_159785:0.2601990611)Node_24097:0.02934457077,Seq_147538:0.2894014532)Node_24096:0.1043984428,Seq_86794:0.3939658548)Node_24095:0.0164741948,((((Seq_123159:0.02625945971,Seq_140402:0.02627457628)Node_24123:0.009260190212,(Seq_126311:0.01266772382,Seq_128117:0.01265571271)Node_24126:0.02272124389)Node_24122:0.05325927871,Seq_141542:0.08873814248)Node_24121:0.1493685869,Seq_139388:0.2381775891)Node_24120:0.1721457141)Node_24094:0.01691567483)Node_24078:0.02418042268,Seq_147103:0.4514370378)Node_24077:0.01558689766,Seq_59597:0.4675376141)Node_24076:0.01496917135,Seq_159755:0.4823567065)Node_24075:0.005135418446)Node_24055:0.005872686749)Node_23755:0.001984767954,((Seq_118667:0.4394285771,Seq_149818:0.4392688241)Node_24135:0.0391341707,((Seq_127240:0.1880342059,Seq_137219:0.1880563878)Node_24139:0.008574195883,Seq_143810:0.1967110453)Node_24138:0.2819957603)Node_24134:0.01673207117)Node_23754:0.002969351737)Node_23620:0.0001466408478,((((Seq_24068:0.3900640669,Seq_24402:0.3897518073)Node_24146:0.09858028751,Seq_90920:0.4887358737)Node_24145:0.004467620472,((((((Seq_121138:0.02002086785,Seq_131649:0.02003124707)Node_24155:0.01784702224,Seq_120537:0.03786121928)Node_24154:0.1050754038,Seq_146697:0.1428491764)Node_24153:0.01735906691,Seq_124674:0.1603068753)Node_24152:0.3067218661,Seq_24673:0.4670658321)Node_24151:0.002408533677,(((((((((Seq_131095:0.1461287913,Seq_138868:0.1458191725)Node_24170:0.0403687775,Seq_137036:0.1862307885)Node_24169:0.08419439394,Seq_119963:0.2707781278)Node_24168:0.08904259621,Seq_142504:0.3597063115)Node_24167:0.004467875323,Seq_75255:0.3637984985)Node_24166:0.06869233069,Seq_126313:0.4329096719)Node_24165:0.008708882917,((((((((Seq_130713:0.04866435291,Seq_146190:0.04869949524)Node_24185:0.04877855101,Seq_119139:0.09737318534)Node_24184:0.09531347838,(((Seq_124693:0.003869959672,Seq_133353:0.003875894011)Node_24191:0.0586556552,Seq_138626:0.06254276445)Node_24190:0.01007826973,Seq_132592:0.07260704167)Node_24189:0.1200481786)Node_24183:0.08350323894,Seq_126753:0.2762888225)Node_24182:0.02185077825,Seq_120803:0.2982030314)Node_24181:0.01577060595,Seq_126946:0.3139391604)Node_24180:0.01975530204,((Seq_129981:0.06288399346,Seq_135684:0.06281736893)Node_24200:0.05484531389,Seq_147155:0.1177316234)Node_24199:0.2161905301)Node_24179:0.08210403036,(Seq_100867:0.1769119977,Seq_147338:0.1769533898)Node_24204:0.239138331)Node_24178:0.02553278345)Node_24164:0.01549039259,Seq_138485:0.4570657683)Node_24163:0.004197569586,((((Seq_140260:0.04794437768,Seq_147512:0.04794441785)Node_24211:0.01956221874,Seq_148722:0.06744815181)Node_24210:0.005802484782,Seq_138766:0.07333155611)Node_24209:0.008312380265,Seq_120324:0.08158652022)Node_24208:0.3796451518)Node_24162:0.008027901361)Node_24150:0.0237639533)Node_24144:0.003503742333,((Seq_24221:0.4358676539,Seq_24553:0.435837515)Node_24218:0.03980742307,Seq_23865:0.4754559979)Node_24217:0.02092628703)Node_24143:0.0018253201)Node_23619:0.0004992154841,((((((((((Seq_135924:0.03244895726,Seq_139101:0.0324644072)Node_24231:0.05782385264,Seq_140344:0.09028845037)Node_24230:0.2005694383,Seq_130560:0.2907745562)Node_24229:0.01630041228,Seq_123975:0.3072080237)Node_24228:0.03965231286,Seq_144590:0.3468405632)Node_24227:0.05255968324,Seq_119404:0.3993296171)Node_24226:0.07794077156,Seq_27143:0.4774589546)Node_24225:0.009014872005,((Seq_115266:0.4153355282,Seq_46647:0.4155920405)Node_24241:0.05706236763,((Seq_152955:0.05746971245,Seq_152956:0.05747046569)Node_24245:0.01976332768,Seq_152954:0.07722306205)Node_24244:0.3956443539)Node_24240:0.01371572343)Node_24224:0.009097428167,((Seq_42169:0.4736765208,Seq_42214:0.4737797374)Node_24250:0.01038467259,Seq_48693:0.4841301241)Node_24249:0.01141883025)Node_24223:0.002565037196,((Seq_52742:0.4873087574,Seq_93653:0.4873474234)Node_24255:0.007084304378,Seq_44503:0.4943297941)Node_24254:0.003524000486)Node_24222:0.0008996613634)Node_23618:0.0003533028783)Node_22466:0.0002921623814)Node_22306:0.0001087618732,(((((((((((Seq_139471:0.1157057809,Seq_144313:0.115825346)Node_24269:0.1228704377,(Seq_126801:0.1003583127,Seq_145760:0.1003387402)Node_24272:0.1383243531)Node_24268:0.1464626894,Seq_126799:0.3852708959)Node_24267:0.06833239832,(Seq_140778:0.3183455419,Seq_146408:0.3182193994)Node_24276:0.1352737337)Node_24266:0.0245804361,Seq_144700:0.4782018584)Node_24265:0.004841867083,(((((Seq_128165:0.03701143505,Seq_140452:0.03702542643)Node_24284:0.08274494062,Seq_119958:0.119858974)Node_24283:0.02451043841,(Seq_122347:0.0753458774,Seq_147520:0.07528399979)Node_24288:0.06898841645)Node_24282:0.2231615939,Seq_126656:0.3675621624)Node_24281:0.04314205845,Seq_130607:0.4106939532)Node_24280:0.07256742966)Node_24264:0.005243390961,Seq_27079:0.4884248399)Node_24263:0.003195486818,(((Seq_151565:0.02763205756,Seq_151575:0.02763651882)Node_24296:0.3958984024,(Seq_194988:1.101535107e-05,Seq_22058:9.906435869e-06)Node_24299:0.4233223806)Node_24295:0.0619952658,Seq_138529:0.4856005616)Node_24294:0.006001556913)Node_24262:0.005830849414,Seq_57589:0.4975612596)Node_24261:0.001047114027,((Seq_46401:0.4931877186,Seq_97889:0.4929838919)Node_24305:0.00148425293,(Seq_25457:-1.884393489e-07,Seq_25520:1.884393489e-07)Node_24308:0.494507383)Node_24304:0.003936866757)Node_24260:0.0007069058697,((Seq_53206:0.4830031465,Seq_96635:0.4826407213)Node_24312:0.01398606301,(Seq_26276:0.4330948277,Seq_47749:0.4331727196)Node_24315:0.06378744538)Node_24311:0.002394464854)Node_24259:0.0004966448302)Node_22305:8.639191309e-05,((((((((((Seq_152958:0.000663450496,Seq_152961:0.0006638468712)Node_24327:0.004338253646,Seq_152962:0.005001440735)Node_24326:0.05091375892,Seq_152963:0.0559178404)Node_24325:0.3896653747,Seq_59790:0.4455079103)Node_24324:0.05056925617,Seq_185225:0.496186296)Node_24323:0.002377126168,Seq_109539:0.4985724336)Node_24322:0.0005828256188,((((((((((((Seq_128133:0.1269170895,Seq_146593:0.1269651976)Node_24346:0.1176087228,Seq_125339:0.2445596879)Node_24345:0.1755943584,Seq_119898:0.4203697785)Node_24344:0.01967619363,Seq_131521:0.4398289821)Node_24343:0.01376702919,(((Seq_121474:0.292171249,Seq_139112:0.2922218219)Node_24354:0.1183313498,(Seq_142326:0.06811401695,Seq_142392:0.06791304489)Node_24357:0.3423255867)Node_24353:0.02820642151,(Seq_124408:0.2629894262,Seq_132696:0.2631057903)Node_24360:0.1756534144)Node_24352:0.01485966002)Node_24342:0.007553261503,(((Seq_119897:0.2538602363,Seq_126673:0.2539692524)Node_24365:0.06379767196,((Seq_125805:0.1452693195,Seq_131697:0.145341376)Node_24369:0.04150704136,Seq_132452:0.1867541054)Node_24368:0.130903053)Node_24364:0.06349134466,Seq_135046:0.381433104)Node_24363:0.07992854023)Node_24341:0.01728856527,Seq_93430:0.4786757731)Node_24340:0.00799735467,Seq_92212:0.486638738)Node_24339:0.00445968519,Seq_132147:0.4911413279)Node_24338:0.002169369154,((((Seq_175949:0.0003582365222,Seq_22228:0.0003594011331)Node_24380:0.4203781329,Seq_69876:0.4206965697)Node_24379:0.04976436576,Seq_56419:0.4704657158)Node_24378:0.0119852727,Seq_31126:0.4822655454)Node_24377:0.01087324086)Node_24337:0.002916103945,(Seq_96381:0.4296296776,Seq_97346:0.4295743759)Node_24386:0.0665261545)Node_24336:0.001373045943,(((((Seq_117642:0.3935047955,Seq_50970:0.393660346)Node_24393:0.08101039661,Seq_52283:0.474660844)Node_24392:0.003881239273,Seq_49399:0.4786478595)Node_24391:0.01108412054,((Seq_117636:0.3939553156,Seq_49408:0.3939351205)Node_24399:0.07065119401,Seq_151563:0.464155021)Node_24398:0.02528101723)Node_24390:0.004613628772,((((Seq_35232:0.4593275094,Seq_60059:0.4593455396)Node_24406:0.02239233574,Seq_50048:0.4816885047)Node_24405:0.004530758985,(((((Seq_75794:2.28037907e-07,Seq_75882:-2.28037907e-07)Node_24414:0.4346042388,Seq_145497:0.4345986693)Node_24413:0.02131437244,Seq_139835:0.4558738508)Node_24412:0.01673526784,Seq_27123:0.4726613882)Node_24411:0.008188842393,Seq_51704:0.4807071879)Node_24410:0.005228514318)Node_24404:0.002986890674,(Seq_135333:0.03414748797,Seq_143415:0.03415939394)Node_24421:0.4551232965)Node_24403:0.005154724602)Node_24389:0.00324485337)Node_24335:0.001513341249)Node_24321:0.0002666007001,(((((((((((Seq_66479:0.1475171712,Seq_86010:0.1478379495)Node_24434:0.2852351335,Seq_30789:0.4331338054)Node_24433:0.03507002845,Seq_184470:0.4679170527)Node_24432:0.01198170282,Seq_78001:0.4799038921)Node_24431:0.004486522904,((((Seq_172531:0.3441251652,Seq_61844:0.343896952)Node_24443:0.03349788989,(Seq_176624:0.3336118914,Seq_187372:0.3333036277)Node_24446:0.04438710507)Node_24442:0.05553114972,Seq_177235:0.4336747963)Node_24441:0.0008847639784,Seq_171550:0.4346241966)Node_24440:0.05002849286)Node_24430:0.00510655071,Seq_115265:0.4898001092)Node_24429:0.002615505215,((Seq_30790:0.4744100912,Seq_59802:0.4743502057)Node_24453:0.00969816943,Seq_77935:0.4839453382)Node_24452:0.008268236028)Node_24428:0.003271261464,(((((((((Seq_172530:0.262273428,Seq_175504:0.2628780757)Node_24465:0.07868906771,(Seq_171946:0.2383988681,Seq_192421:0.2383448013)Node_24468:0.1024610588)Node_24464:0.02956878744,Seq_186581:0.3700709347)Node_24463:0.03980670753,Seq_94334:0.4102034266)Node_24462:0.05399250758,(Seq_48690:0.408201201,Seq_95584:0.4080914172)Node_24473:0.05586754111)Node_24461:0.005430783864,(((((Seq_115423:0.3044331997,Seq_115544:0.3040814937)Node_24480:0.106038219,Seq_118500:0.4099758797)Node_24479:0.02337309994,(((((Seq_22361:0.3060330127,Seq_31467:0.3059194023)Node_24488:0.02784657733,Seq_10998:0.3336269299)Node_24487:0.0229381361,Seq_63730:0.3573608875)Node_24486:0.03855371869,((Seq_173423:0.2582365751,Seq_67282:0.2580741052)Node_24494:0.01844335515,Seq_11025:0.2766722082)Node_24493:0.1191384541)Node_24485:0.009106272102,((Seq_186582:0.3119027342,Seq_55057:0.3116555584)Node_24499:0.05344208407,Seq_116363:0.3655022937)Node_24498:0.04005704396)Node_24484:0.02835140637)Node_24478:0.02007148295,(Seq_54797:0.3459997532,Seq_78846:0.3457434635)Node_24503:0.1078301039)Node_24477:0.002557234743,((((Seq_118561:0.3468833506,Seq_95665:0.3464691916)Node_24509:0.04534908325,Seq_116449:0.3924028455)Node_24508:0.04063588565,Seq_186162:0.4327055664)Node_24507:0.01123950192,((Seq_177241:0.3652178905,Seq_186100:0.3653030027)Node_24515:0.06552721406,((Seq_172813:0.2453925067,Seq_89828:0.2452377159)Node_24519:0.07615878658,((Seq_183168:0.1690497839,Seq_195416:0.1687156154)Node_24523:0.0761626221,Seq_86850:0.2446626189)Node_24522:0.07724770153)Node_24518:0.1088972119)Node_24514:0.0133136278)Node_24506:0.01205449021)Node_24476:0.01346625804)Node_24460:0.006594098685,(Seq_187489:0.3169036297,Seq_22887:0.3160678423)Node_24527:0.1597998948)Node_24459:0.008111449667,Seq_115262:0.4843619741)Node_24458:0.003860610329,((((Seq_114672:0.155472297,Seq_114723:0.1554209159)Node_24534:0.1650307587,Seq_46398:0.3202933449)Node_24533:0.1014136559,(Seq_115746:0.3199250532,Seq_45834:0.3200146769)Node_24538:0.1017883278)Node_24532:0.04506125428,Seq_78753:0.4667763826)Node_24531:0.02151590494)Node_24457:0.007228063124)Node_24427:0.0007104789689,(((((Seq_174291:0.3568997907,Seq_36423:0.3570829733)Node_24546:0.1106343706,Seq_95969:0.4678272154)Node_24545:0.01167012222,Seq_65405:0.4794436112)Node_24544:0.006946515483,(Seq_192774:0.1118492435,Seq_192997:0.1116418366)Node_24551:0.374537867)Node_24543:0.004492831428,(Seq_115550:0.3705874537,Seq_47549:0.3698109612)Node_24554:0.1207412165)Node_24542:0.00525843089)Node_24426:0.001802575402,((((((((Seq_181655:0.04398207439,Seq_19733:0.04395770896)Node_24564:0.213656533,Seq_36626:0.257496564)Node_24563:0.2165921545,Seq_41389:0.4741554246)Node_24562:0.003438652834,((Seq_27827:0.4387098444,Seq_58985:0.4386472463)Node_24570:0.01746629872,Seq_90421:0.4561735727)Node_24569:0.02151104958)Node_24561:0.001112907908,(Seq_22800:0.260794338,Seq_81398:0.2617087615)Node_24574:0.2173589445)Node_24560:0.009944555258,(Seq_26803:0.4550534225,Seq_76455:0.4552184959)Node_24577:0.03343174084)Node_24559:0.004048821207,Seq_49158:0.4924312668)Node_24558:0.002071443517,((((Seq_134709:0.4794394404,Seq_52124:0.4797252402)Node_24584:0.004634496322,Seq_188761:0.4843996272)Node_24583:0.002275565259,Seq_44494:0.4861948497)Node_24582:0.004815924555,(Seq_41788:0.4656073677,Seq_41842:0.465712124)Node_24589:0.02563594931)Node_24581:0.003496896981)Node_24557:0.00318456692)Node_24425:0.0002135452133,(((((Seq_53662:0.2592557227,Seq_95242:0.2592194823)Node_24596:0.2076321629,Seq_98682:0.4668706538)Node_24595:0.006942252733,((Seq_106670:0.4576192674,Seq_97730:0.4575183895)Node_24601:0.008132717437,(((((Seq_95073:0.3516279849,Seq_95796:0.3515641444)Node_24608:0.05656605884,Seq_95712:0.4083154681)Node_24607:0.02754632091,((Seq_191508:0.3717506109,Seq_95800:0.3716412716)Node_24613:0.01148626555,Seq_94473:0.3834238385)Node_24612:0.05262150361)Node_24606:0.003655518866,((Seq_174199:0.3961225998,Seq_96168:0.3961689935)Node_24618:0.02683476309,((Seq_38205:0.3166369988,Seq_58714:0.3162530656)Node_24622:0.07015960474,(Seq_180289:0.3008989858,Seq_80201:0.3008945727)Node_24625:0.08590079528)Node_24621:0.03664940614)Node_24617:0.01619414277)Node_24605:0.005801709031,Seq_46632:0.4452359036)Node_24604:0.02029592678)Node_24600:0.008204101449)Node_24594:0.01108618702,(((((Seq_175116:0.3145617438,Seq_176369:0.3140711742)Node_24633:0.04723291094,Seq_175973:0.36162031)Node_24632:0.08347939058,Seq_191425:0.445032625)Node_24631:0.01012649497,(((Seq_183005:0.3104025846,Seq_185760:0.3107702097)Node_24640:0.02883161143,Seq_190383:0.3395408016)Node_24639:0.02577154638,Seq_190702:0.3653731828)Node_24638:0.08994997626)Node_24630:0.01474169049,((((Seq_102988:0.3614773845,Seq_185939:0.3613840507)Node_24648:0.03735670803,((((Seq_37922:0.230751577,Seq_67020:0.2309192627)Node_24654:0.04648651769,((Seq_180999:0.138737684,Seq_35639:0.1381974445)Node_24658:0.04094362762,Seq_70296:0.1790545066)Node_24657:0.09767283882)Node_24653:0.0247006846,Seq_53988:0.3018983231)Node_24652:0.02444853986,((Seq_56744:0.001269568157,Seq_57593:0.001269603206)Node_24664:0.2872952968,Seq_65688:0.2884545483)Node_24663:0.03766549026)Node_24651:0.0726957032)Node_24647:0.02569956083,(((((Seq_29287:0.2711655605,Seq_66737:0.2710570163)Node_24672:0.08666072393,Seq_105991:0.3578797563)Node_24671:0.009025194809,((((Seq_173082:0.2749509312,Seq_23019:0.2747674523)Node_24679:0.03238519747,Seq_37904:0.3072046694)Node_24678:0.01589103056,Seq_50708:0.3234868666)Node_24677:0.02091676342,(Seq_42617:0.2594731206,Seq_57017:0.2590106668)Node_24684:0.08509162154)Node_24676:0.02238791858)Node_24670:0.002638950624,((Seq_36413:0.1830416614,Seq_68864:0.183097)Node_24688:0.108062592,Seq_180969:0.2910689678)Node_24687:0.0782783199)Node_24669:0.01469988531,((Seq_68673:0.1046213789,Seq_74199:0.1043048894)Node_24693:0.2251262917,Seq_178897:0.3293690348)Node_24692:0.05472077309)Node_24668:0.04063331733)Node_24646:0.02622717994,Seq_171368:0.4509918588)Node_24645:0.01896932004)Node_24629:0.01482447095)Node_24593:0.005443849826,(Seq_117755:0.4790784169,Seq_53782:0.4789761379)Node_24698:0.01120753761)Node_24592:0.008010414909)Node_24424:0.001062045581)Node_24320:0.0002910394632,((((Seq_62097:0.4386925676,Seq_64241:0.4384660531)Node_24704:0.04839430557,(Seq_22022:0.001089350221,Seq_22231:0.00108888096)Node_24707:0.4861142304)Node_24703:0.008199393648,(Seq_175845:0.2440855534,Seq_187322:0.2441339653)Node_24710:0.2512757264)Node_24702:0.003359592366,Seq_155318:0.498792013)Node_24701:0.0009230181442)Node_24319:6.628382314e-05,((((((((((((Seq_186840:0.3597782943,Seq_22772:0.3597625792)Node_24725:0.02064983569,Seq_172397:0.3803023939)Node_24724:0.04344583421,(Seq_191592:0.3797910768,Seq_191867:0.3801865483)Node_24729:0.04392873829)Node_24723:0.01973655565,((Seq_173406:0.2915899768,Seq_178387:0.2921900497)Node_24733:0.07295181677,(Seq_22296:0.0005842522662,Seq_23430:0.0005778890485)Node_24736:0.3640141793)Node_24732:0.07883427948)Node_24722:0.01714254854,(Seq_182394:0.3839723526,Seq_185802:0.3839610926)Node_24739:0.07669816152)Node_24721:0.009339604769,((((Seq_173855:0.3297497281,Seq_35843:0.3295355874)Node_24745:0.01079993567,Seq_70096:0.3403557206)Node_24744:0.0739377925,Seq_185006:0.4147312733)Node_24743:0.02690278496,Seq_188423:0.4414110714)Node_24742:0.02874661101)Node_24720:0.01748481487,((((((Seq_108394:0.1496418926,Seq_97941:0.1494156175)Node_24756:0.1167705503,Seq_94618:0.2669673992)Node_24755:0.1200508406,Seq_107396:0.3867713047)Node_24754:0.0683212257,Seq_179486:0.4552375809)Node_24753:0.004642715629,(((((Seq_182283:0.3498719471,Seq_22693:0.3497535077)Node_24766:0.0297751531,(Seq_21997:0.3121626662,Seq_62359:0.3126241016)Node_24769:0.06712866753)Node_24765:0.04811862186,((Seq_23023:0.2276840456,Seq_32135:0.227581603)Node_24773:0.04746130682,Seq_1643:0.2761938258)Node_24772:0.1521388602)Node_24764:0.01308415091,((((((((Seq_22207:0.3558931229,Seq_82921:0.3561566805)Node_24784:0.00740522052,(Seq_22363:0.3305346086,Seq_918:0.3305232233)Node_24787:0.03311875547)Node_24783:0.01843134083,(Seq_1231:0.2352942353,Seq_184235:0.2352591823)Node_24790:0.1469396176)Node_24782:0.007197881193,Seq_193620:0.3894480025)Node_24781:0.02133316057,Seq_176046:0.4109135192)Node_24780:0.00555364074,(Seq_193613:0.4081084081,Seq_194336:0.4082352659)Node_24795:0.008160773916)Node_24779:0.004245677814,((((((Seq_181675:0.3290619741,Seq_56466:0.3288279953)Node_24803:0.0315293872,Seq_3717:0.36058051)Node_24802:0.006309796961,(Seq_5139:0.2865726717,Seq_75522:0.286887952)Node_24807:0.07995278298)Node_24801:0.007601416962,Seq_22484:0.373978984)Node_24800:0.01713683925,Seq_22751:0.391348612)Node_24799:0.01223856355,(Seq_36228:0.3707164609,Seq_58817:0.3706902958)Node_24812:0.03323905209)Node_24798:0.01665697916)Node_24778:0.0023561803,(((Seq_177915:0.3561757841,Seq_184236:0.3563275112)Node_24817:0.03851828636,(Seq_22133:0.2779386916,Seq_35641:0.2786545147)Node_24820:0.1166018949)Node_24816:0.01601148469,(Seq_186924:0.2254777979,Seq_8813:0.225530408)Node_24823:0.1853165641)Node_24815:0.0121206704)Node_24777:0.0178921335)Node_24763:0.004489288156,(((Seq_172399:0.324486405,Seq_22135:0.3247928341)Node_24828:0.009450596525,Seq_191256:0.3345894919)Node_24827:0.04989817266,Seq_32731:0.38395809)Node_24826:0.06104770937)Node_24762:0.01471208552)Node_24752:0.003365060701,(((((Seq_193165:0.2958286859,Seq_33127:0.296053009)Node_24837:0.1154910225,Seq_186478:0.4116112252)Node_24836:0.01814530863,((Seq_65685:0.2394534929,Seq_68863:0.240329639)Node_24842:0.1414255612,Seq_65069:0.381399098)Node_24841:0.04828316035)Node_24835:0.005131067879,(Seq_193228:0.3117172537,Seq_193621:0.3117442075)Node_24846:0.1231317338)Node_24834:0.0167198717,((Seq_12661:0.3414193069,Seq_6699:0.3413845588)Node_24850:0.05495711456,Seq_82639:0.3963348873)Node_24849:0.05491295049)Node_24833:0.01195243856)Node_24751:0.02428744335)Node_24719:0.004585729257,Seq_186893:0.4921604946)Node_24718:0.002650810684,(((((((Seq_151562:0.1580371989,Seq_151569:0.1579858336)Node_24861:0.01200234819,Seq_151567:0.1699749708)Node_24860:0.01214324493,Seq_151573:0.1822315708)Node_24859:0.2557802365,Seq_160092:0.4382440341)Node_24858:0.01708020909,Seq_193712:0.4552431443)Node_24857:0.02724507937,(Seq_151570:0.3713010237,Seq_56357:0.3713869257)Node_24868:0.1110609065)Node_24856:0.008731304733,(((((((((((((((Seq_79882:0.3585645971,Seq_83810:0.3585423428)Node_24885:0.003489094097,((((((Seq_107940:0.220262789,Seq_111374:0.2201820538)Node_24893:0.1063095847,(Seq_65076:0.09202358111,Seq_66743:0.09219002293)Node_24896:0.2342681885)Node_24892:0.001870822087,Seq_37717:0.3284781484)Node_24891:0.007949270478,(Seq_102601:0.3082781011,Seq_80200:0.3083121338)Node_24900:0.02794979781)Node_24890:0.01317594387,((Seq_181801:0.2280731432,Seq_69664:0.2281991184)Node_24904:0.09648564255,Seq_37732:0.3252451937)Node_24903:0.02466741413)Node_24889:0.001617548524,Seq_183296:0.3512608092)Node_24888:0.01046558202)Node_24884:0.005013695611,(((Seq_186389:0.321104488,Seq_63734:0.3214253096)Node_24911:0.03230728719,((Seq_107776:0.315728183,Seq_73931:0.3155709669)Node_24915:0.003048332282,Seq_176575:0.3188466637)Node_24914:0.03450316663)Node_24910:0.005514064891,((((Seq_172995:0.3016062125,Seq_182918:0.3015805549)Node_24922:0.002913566294,Seq_79659:0.3039607626)Node_24921:0.02485636051,(Seq_83362:0.2907880242,Seq_9728:0.2908047156)Node_24926:0.03819436233)Node_24920:0.01028350426,Seq_29990:0.3396380178)Node_24919:0.01991917115)Node_24909:0.007457176177)Node_24883:0.01365881463,((Seq_189086:0.2481485133,Seq_87925:0.2484223001)Node_24931:0.09313219925,Seq_21944:0.340834428)Node_24930:0.03917942446)Node_24882:0.012557967,(Seq_63372:0.3161116118,Seq_70505:0.3147163226)Node_24935:0.07733812054)Node_24881:0.005062655336,Seq_21946:0.397681203)Node_24880:0.01109652783,(Seq_185840:0.3477229573,Seq_85428:0.3476265601)Node_24939:0.06155550387)Node_24879:0.003730660484,(((((((((Seq_187869:0.3199969587,Seq_64813:0.319827883)Node_24950:0.02655039351,Seq_193632:0.3464136906)Node_24949:0.01275229482,(Seq_34284:0.3249750387,Seq_74361:0.3254642326)Node_24954:0.03395741607)Node_24948:0.00560934922,(Seq_184571:0.3123315845,Seq_63740:0.3130212724)Node_24957:0.05227471877)Node_24947:0.005569617199,(Seq_187727:0.317791148,Seq_56662:0.3173011425)Node_24960:0.05292562689)Node_24946:0.008071414039,((Seq_184355:0.3574147312,Seq_62103:0.3576616964)Node_24964:0.009272889345,(Seq_36632:0.3285414004,Seq_86011:0.3288518955)Node_24967:0.0379169305)Node_24963:0.01204651103)Node_24945:0.01386455279,(Seq_30968:0.1647077476,Seq_56142:0.1645452787)Node_24970:0.2277164444)Node_24944:0.002397891443,Seq_182193:0.3950588187)Node_24943:0.006532645442,((Seq_193327:0.3642501405,Seq_78625:0.3642589428)Node_24975:0.02416170637,(Seq_79129:0.1150873152,Seq_79817:0.114982131)Node_24978:0.2732675346)Node_24974:0.01289255294)Node_24942:0.0116046025)Node_24878:0.004957337642,(((((Seq_30612:0.3544657739,Seq_34662:0.354170999)Node_24985:0.02763116179,Seq_187361:0.3819564517)Node_24984:0.006213163498,(((Seq_77631:0.2399411892,Seq_79419:0.2401599936)Node_24991:0.1074843324,Seq_58662:0.3476167906)Node_24990:0.02477701928,(Seq_34281:0.3408286639,Seq_752:0.3408715235)Node_24995:0.03124308897)Node_24989:0.01576830852)Node_24983:0.007934727475,((((Seq_21945:0.3425336921,Seq_22369:0.3422960939)Node_25001:0.02672166258,Seq_187878:0.3695049324)Node_25000:0.009747427388,(((Seq_12414:0.3246434139,Seq_28137:0.3248759758)Node_25007:0.01826361697,(Seq_106396:0.2880199486,Seq_190765:0.2873534928)Node_25010:0.0557953757)Node_25006:0.01792192593,Seq_171549:0.3610669265)Node_25005:0.01800093633)Node_24999:0.007092420574,(((Seq_181510:0.3249853943,Seq_54125:0.3242494087)Node_25016:0.01086256977,Seq_111471:0.3354871106)Node_25015:0.03416534448,(Seq_190775:0.3192445801,Seq_84505:0.3187376325)Node_25020:0.05089238683)Node_25014:0.01688909313)Node_24998:0.009373474085)Node_24982:0.008301334929,Seq_74363:0.4045085317)Node_24981:0.01357869383)Node_24877:0.008401596552,(((((Seq_181666:0.36425535,Seq_79533:0.3638861008)Node_25028:0.02179127019,Seq_178919:0.3860742239)Node_25027:0.006181430767,((((((Seq_184787:0.3304881617,Seq_36040:0.3304661979)Node_25037:0.0203069275,(Seq_184812:0.282361851,Seq_186811:0.2821002865)Node_25040:0.06863781553)Node_25036:0.01178182238,Seq_37054:0.3623209718)Node_25035:0.01065384482,Seq_171904:0.3732184135)Node_25034:0.001237418478,(Seq_1519:0.3626462234,Seq_181080:0.3632615144)Node_25045:0.01111799335)Node_25033:0.006752769791,Seq_182183:0.381129681)Node_25032:0.01101874818)Node_25026:0.01060862593,Seq_186844:0.4030008185)Node_25025:0.00673696472,((((Seq_184827:0.3056794967,Seq_88457:0.305696499)Node_25053:0.05462712275,Seq_1350:0.3602701959)Node_25052:0.01125291551,((Seq_179401:0.3481631573,Seq_189946:0.3478995962)Node_25058:0.009030287715,Seq_185961:0.3566835082)Node_25057:0.01491073005)Node_25051:0.01103993846,(Seq_184826:0.3448497829,Seq_187870:0.3451058859)Node_25062:0.03795641387)Node_25050:0.02682733264)Node_25024:0.01682679422)Node_24876:0.01337397291,((((Seq_28446:0.2339651108,Seq_63731:0.2337199317)Node_25068:0.07549413834,Seq_38555:0.311316602)Node_25067:0.06459122228,Seq_171953:0.3744548277)Node_25066:0.03131524588,Seq_91313:0.406387868)Node_25065:0.03324519723)Node_24875:0.005865923588,((((Seq_184345:0.2581672826,Seq_195122:0.2586638139)Node_25077:0.1320918355,Seq_176706:0.3906755519)Node_25076:0.004153963751,((Seq_67546:0.3325240561,Seq_97830:0.3325328207)Node_25082:0.02782642679,Seq_26946:0.3602196719)Node_25081:0.03432540508)Node_25075:0.04086655187,((Seq_177962:0.2430438638,Seq_187302:0.2433022661)Node_25087:0.01930876842,Seq_188996:0.2628940258)Node_25086:0.1728584455)Node_25074:0.009949146431)Node_24874:0.0075109054,((Seq_174916:0.3028521445,Seq_187905:0.3032608878)Node_25092:0.07114224346,(((Seq_193444:0.1424608121,Seq_23232:0.142564055)Node_25097:0.1089014151,(Seq_22966:0.004480188631,Seq_23279:0.004477269378)Node_25100:0.2470189085)Node_25096:0.03857723984,Seq_171659:0.2916440502)Node_25095:0.08354936549)Node_25091:0.07865477867)Node_24873:0.01253821981,((((Seq_1017:0.3333018503,Seq_880:0.3325312719)Node_25107:0.08350324472,Seq_34835:0.4160646129)Node_25106:0.02491536417,(((Seq_41633:0.07400164533,Seq_42537:0.07256796427)Node_25113:0.07382702951,Seq_111949:0.1468716748)Node_25112:0.2623067364,Seq_106232:0.4092937444)Node_25111:0.03206685601)Node_25105:0.003690748568,Seq_108601:0.4450022969)Node_25104:0.02034060453)Node_24872:0.01474042222,(((Seq_174902:0.4203192103,Seq_61099:0.4204445788)Node_25121:0.01777017339,Seq_180329:0.4378952216)Node_25120:0.02692963793,((Seq_1297:0.4279232633,Seq_43166:0.4274275686)Node_25126:0.003186984269,Seq_188971:0.4312517761)Node_25125:0.03395430339)Node_25119:0.01539435289)Node_24871:0.01086275866)Node_24855:0.003723092137)Node_24717:0.002720056836,((((((((Seq_192322:0.171200601,Seq_22365:0.1713157985)Node_25137:0.1812376154,Seq_185635:0.3527173533)Node_25136:0.02375813147,(Seq_171338:0.3072751899,Seq_173110:0.3074574735)Node_25141:0.06883911017)Node_25135:0.05742016823,Seq_22160:0.4339159471)Node_25134:0.004019233222,Seq_22438:0.4378086227)Node_25133:0.01528082645,((((((Seq_172417:0.03171229405,Seq_23231:0.03165500971)Node_25151:0.2409272834,Seq_175023:0.2727520282)Node_25150:0.09121940901,((Seq_22262:0.001394168216,Seq_22967:0.001394120105)Node_25156:0.2626600814,Seq_188309:0.263985824)Node_25155:0.09982923233)Node_25149:0.05367318674,Seq_176762:0.4176087004)Node_25148:0.007553675345,Seq_86281:0.425153372)Node_25147:0.005696762482,((Seq_172689:0.353970378,Seq_36223:0.3539777698)Node_25163:0.06076815667,Seq_68859:0.414731911)Node_25162:0.01620346857)Node_25146:0.02222922526)Node_25132:0.0344655538,Seq_177744:0.4876468705)Node_25131:0.00608850119,((((((Seq_21988:0.3437980613,Seq_61341:0.3437832586)Node_25173:0.05642754999,Seq_172288:0.4005210364)Node_25172:0.06439149771,(((Seq_190077:0.1799519722,Seq_85575:0.1802934606)Node_25179:0.08843069641,Seq_62089:0.2683892861)Node_25178:0.08088363105,Seq_171535:0.3495638808)Node_25177:0.1153657609)Node_25171:0.002704137074,(Seq_192136:0.3755695038,Seq_36222:0.3752282208)Node_25184:0.09216592668)Node_25170:0.0116115557,((Seq_22332:0.3482124854,Seq_28785:0.3483595538)Node_25188:0.08307905639,Seq_22860:0.4312983306)Node_25187:0.04787426253)Node_25169:0.008070593,((((((Seq_187458:0.3690235086,Seq_65965:0.3688557238)Node_25197:0.03676808859,((Seq_184586:0.3477756121,Seq_61589:0.3476771369)Node_25201:0.01307279764,Seq_185443:0.3606253666)Node_25200:0.04487288269)Node_25196:0.01827400342,Seq_62850:0.4240372334)Node_25195:0.01244952637,(((Seq_23426:0.3354423499,Seq_2798:0.3355712614)Node_25208:0.05660126214,((Seq_22096:0.0004637867264,Seq_22475:0.0004727414469)Node_25212:0.2633347566,Seq_67548:0.2643695853)Node_25211:0.1281698169)Node_25207:0.02574978442,(((((((Seq_175227:0.04779980114,Seq_22750:0.04785781635)Node_25222:0.2073794854,Seq_23100:0.2549560505)Node_25221:0.06548784981,Seq_193211:0.3208536723)Node_25220:0.04182687815,(Seq_22691:0.2997347971,Seq_62355:0.3001645129)Node_25227:0.06251187572)Node_25219:0.01553528693,(Seq_175653:0.3356149638,Seq_192334:0.3356269128)Node_25230:0.04240268303)Node_25218:0.005289072616,Seq_34828:0.3832658988)Node_25217:0.003430393977,Seq_22835:0.3868806622)Node_25216:0.03104567505)Node_25206:0.01852632763)Node_25194:0.01849537278,Seq_62353:0.455071059)Node_25193:0.02091101568,(Seq_111972:0.4502931034,Seq_183255:0.4501844869)Node_25236:0.0257229745)Node_25192:0.01141918174)Node_25168:0.006473338683)Node_25130:0.003887838871)Node_24716:0.001060489008,((((((Seq_74724:0.4691430871,Seq_78288:0.4692358799)Node_25244:0.002779023488,Seq_11183:0.4715238549)Node_25243:0.01278107273,Seq_112949:0.4845376962)Node_25242:0.001642310608,((Seq_11617:0.4810506896,Seq_23240:0.4808234282)Node_25250:0.001619560645,(((Seq_102687:0.4673677682,Seq_67953:0.4675920844)Node_25255:0.006767054573,((Seq_102749:0.4399335639,Seq_49966:0.4399589877)Node_25259:0.01117510356,(Seq_52922:0.08012233645,Seq_93920:0.08018348592)Node_25262:0.371242639)Node_25258:0.02282206749)Node_25254:0.00527104094,Seq_73470:0.4792968972)Node_25253:0.003075358681)Node_25249:0.003797554988)Node_25241:0.003990582143,(((Seq_111778:0.1748172818,Seq_43796:0.174576518)Node_25268:0.1068189536,Seq_22165:0.2811434104)Node_25267:0.1539127429,Seq_173424:0.4350399814)Node_25266:0.05496837103)Node_25240:0.006454272747,(((Seq_190172:0.00458255976,Seq_21994:0.004639204521)Node_25275:0.4373375761,Seq_236:0.4419963762)Node_25274:0.01367978165,(((Seq_23434:0.0001287378615,Seq_23489:0.000125552721)Node_25281:0.3659820186,Seq_55416:0.3663592277)Node_25280:0.02199920343,Seq_90431:0.3883263967)Node_25279:0.06739111733)Node_25273:0.0411257835)Node_25239:0.001863656978)Node_24715:0.0006299133525,Seq_75201:0.4993548925)Node_24714:0.0003993608075)Node_24318:0.0001083166139)Node_22304:0.0001087946875)Node_19392:1.581888785e-05)Node_3362:1.943091192e-05,((((((((((Seq_149210:0.2844104783,Seq_165056:0.2846805526)Node_25296:0.1170503054,Seq_119595:0.4012549755)Node_25295:0.04960667428,Seq_164995:0.4513364596)Node_25294:0.02983460013,(Seq_127761:0.346696507,Seq_165054:0.3472038284)Node_25301:0.1339141491)Node_25293:0.007124155711,((Seq_165052:0.4573913233,Seq_165067:0.4577255448)Node_25305:0.02037803816,Seq_93662:0.4781351619)Node_25304:0.01002634329)Node_25292:0.006073170539,Seq_119846:0.4945021089)Node_25291:0.002549830689,((Seq_41804:0.4589612954,Seq_68421:0.4590895027)Node_25311:0.02279011986,(Seq_129497:0.3495840244,Seq_165057:0.3497693683)Node_25314:0.1322998639)Node_25310:0.01494078861)Node_25290:0.002500117288,Seq_158095:0.4995026439)Node_25289:0.0002587679672,((((((Seq_121507:0.4037108095,Seq_137740:0.403753744)Node_25323:0.08845301412,Seq_80109:0.4922638118)Node_25322:0.002670098857,(((((Seq_90904:0.09375701971,Seq_90911:0.09365539013)Node_25331:0.3809227112,Seq_75886:0.4743890901)Node_25330:0.008215851179,Seq_118406:0.4823145463)Node_25329:0.006989323682,Seq_27162:0.489536922)Node_25328:0.001876101931,((Seq_137264:0.4632092845,Seq_75222:0.4634227249)Node_25338:0.0158092906,Seq_52771:0.4790733949)Node_25337:0.01261389722)Node_25327:0.003270255417)Node_25321:0.001213649602,(((((((Seq_126199:0.3669738347,Seq_137800:0.3668819761)Node_25348:0.09212328955,Seq_101398:0.459013325)Node_25347:0.01016727228,Seq_147317:0.4693306823)Node_25346:0.01205068025,(Seq_25703:0.4381553158,Seq_75680:0.438057733)Node_25353:0.04309985632)Node_25345:0.002775302625,((((((Seq_147820:0.1310842895,Seq_165072:0.1310689066)Node_25361:0.06430114968,Seq_118737:0.1952135458)Node_25360:0.1801753699,(Seq_119593:0.1637604931,Seq_144312:0.1637869521)Node_25365:0.2117816444)Node_25359:0.03512452598,Seq_132630:0.4106754335)Node_25358:0.04896096367,Seq_113746:0.4596518584)Node_25357:0.01743614082,(((Seq_127165:0.04516953802,Seq_139014:0.04518448636)Node_25372:0.04392286342,Seq_135604:0.08908472485)Node_25371:0.05050761758,Seq_136680:0.1396046066)Node_25370:0.337483155)Node_25356:0.006962639476)Node_25344:0.001975212557,((((((Seq_127673:0.1187650975,Seq_134370:0.1187015111)Node_25382:0.05219996744,Seq_119064:0.1709237652)Node_25381:0.2657952368,Seq_148887:0.4366766316)Node_25380:0.01875003894,(((((Seq_140649:0.003046549671,Seq_149071:0.003039204793)Node_25391:0.02738061726,Seq_121799:0.03042302491)Node_25390:0.2718252503,Seq_125916:0.3023474215)Node_25389:0.02726362703,(Seq_132872:0.2013678392,Seq_133277:0.2013984089)Node_25396:0.1282310484)Node_25388:0.07716498887,Seq_159757:0.4067078696)Node_25387:0.04877054228)Node_25379:0.009476572892,(Seq_121802:0.3685355303,Seq_125452:0.3684424765)Node_25400:0.09627761949)Node_25378:0.0008219177753,(((((Seq_86509:0.01439237594,Seq_94291:0.01438543827)Node_25407:0.07644806376,Seq_101096:0.09083934529)Node_25406:0.3333877816,Seq_52817:0.4242507089)Node_25405:0.01162914721,(((Seq_121425:0.04056374632,Seq_131090:0.04054317973)Node_25414:0.05538454103,Seq_129388:0.09591979666)Node_25413:0.263785557,(Seq_137274:0.06733961342,Seq_141386:0.06737935466)Node_25418:0.2922112675)Node_25412:0.07624503053)Node_25404:0.002171764835,((Seq_26717:0.3906443156,Seq_99293:0.3905803461)Node_25422:0.003454470746,Seq_107586:0.3939849547)Node_25421:0.04396867684)Node_25403:0.02774719121)Node_25377:0.0201995551)Node_25343:0.001619927807,Seq_105440:0.4875075697)Node_25342:0.008595093109)Node_25320:0.00279023103,((Seq_101097:0.4825389354,Seq_93926:0.4829047271)Node_25428:0.01339286144,((Seq_101139:0.438307437,Seq_103279:0.4382593185)Node_25432:0.04195584575,Seq_93871:0.4804261695)Node_25431:0.01568863473)Node_25427:0.002822935228)Node_25319:0.0003738126337,((Seq_110072:0.4898026717,Seq_98791:0.4897091208)Node_25437:0.006543112132,Seq_11014:0.4962832836)Node_25436:0.003024661342)Node_25318:0.0003812842085)Node_25288:7.697948979e-05,((((Seq_155819:0.07896036121,Seq_155820:0.07895884804)Node_25444:0.4190185652,Seq_72620:0.4980143062)Node_25443:0.0008215820563,(((((((Seq_49120:0.02439088733,Seq_93748:0.02438315978)Node_25454:0.3135605784,Seq_72461:0.3380018909)Node_25453:0.05229078952,Seq_49575:0.3905370097)Node_25452:0.04517128096,Seq_86661:0.4357699431)Node_25451:0.03526925107,Seq_86572:0.4706358535)Node_25450:0.01754686722,Seq_71596:0.4884039371)Node_25449:0.007721926869,((Seq_183017:0.4452649772,Seq_22312:0.4452125823)Node_25463:0.03842101001,Seq_22041:0.4835470532)Node_25462:0.01265588707)Node_25448:0.002586980703)Node_25442:0.0002551484371,(Seq_101629:0.4943791971,Seq_162026:0.4944772451)Node_25467:0.004741538925)Node_25441:0.0006701006602)Node_25287:0.0001416009067)Node_3361:3.250334031e-05,((((((((((Seq_86728:0.3175898754,Seq_86742:0.3175462558)Node_25479:0.175649222,Seq_127627:0.4930971019)Node_25478:0.004021144043,Seq_80787:0.4973282102)Node_25477:0.0006074697063,(((((Seq_178405:0.2903495519,Seq_30307:0.2902371249)Node_25488:0.03335695477,Seq_187574:0.3236813822)Node_25487:0.008847915337,Seq_190035:0.3326266764)Node_25486:0.01170407274,(Seq_171803:0.2683370293,Seq_186145:0.2682024889)Node_25493:0.0757506299)Node_25485:0.1336816955,(Seq_11295:0.2750840276,Seq_12257:0.2750033452)Node_25496:0.2028005083)Node_25484:0.02004994981)Node_25476:0.0008840260696,((((Seq_101149:0.4882471773,Seq_172668:0.4882094762)Node_25502:0.004288648077,Seq_78715:0.4926251839)Node_25501:0.002398576828,Seq_148226:0.4947423098)Node_25500:0.002795905753,((((Seq_23009:0.1026282436,Seq_23050:0.1026436515)Node_25510:0.3860928645,Seq_102658:0.4888336048)Node_25509:0.003953208007,Seq_154833:0.4928910322)Node_25508:0.0001169901321,Seq_90970:0.4929641786)Node_25507:0.004816585288)Node_25499:0.001118345929)Node_25475:0.0005057522981,((((((Seq_52720:0.4591032888,Seq_99846:0.4593095867)Node_25521:0.01866992737,Seq_117384:0.4773708092)Node_25520:0.0122149391,Seq_52747:0.4895342906)Node_25519:0.006542381816,(Seq_70858:0.4875732922,Seq_93739:0.4876151797)Node_25526:0.008837885678)Node_25518:0.001784125145,((Seq_80091:0.4745024012,Seq_80461:0.4748148699)Node_25530:0.01887533125,Seq_90941:0.4933805518)Node_25529:0.004756782163)Node_25517:0.0003500010669,(((((Seq_14285:0.4839727765,Seq_192619:0.484003862)Node_25538:0.01076238982,Seq_24018:0.4947673874)Node_25537:0.0007637208025,(Seq_144888:0.4654440565,Seq_159941:0.4652967527)Node_25542:0.03018967978)Node_25536:0.001278124939,(((Seq_26661:0.4867670702,Seq_73471:0.4867407072)Node_25547:0.002956638082,Seq_70857:0.4899733282)Node_25546:0.00302393784,Seq_27010:0.492935951)Node_25545:0.004013367202)Node_25535:0.0009674330996,((((((Seq_26114:0.4041685818,Seq_46104:0.4037424377)Node_25557:0.06426929382,Seq_131540:0.4682914764)Node_25556:0.001961198796,(Seq_149562:0.4172730051,Seq_26925:0.4172632791)Node_25561:0.05278590256)Node_25555:0.004134707967,(Seq_23886:0.4257403939,Seq_23894:0.4259841425)Node_25564:0.04819225462)Node_25554:0.007670351188,Seq_24487:0.481804672)Node_25553:0.006524160254,Seq_72281:0.4882879541)Node_25552:0.009581647322)Node_25534:0.0006877227265)Node_25516:0.0007201094177)Node_25474:0.0002145608119,(((((((Seq_100489:0.4888845355,Seq_42572:0.4885524545)Node_25575:0.003032575999,Seq_86577:0.4918310472)Node_25574:0.004870040726,((Seq_86651:0.0157061578,Seq_86697:0.01570510932)Node_25580:0.3915122961,Seq_41726:0.4068774636)Node_25579:0.08980926263)Node_25573:0.001271139372,(Seq_151439:0.4738960035,Seq_98554:0.4738957977)Node_25584:0.02415387634)Node_25572:0.0004052705125,((Seq_77654:0.4906998624,Seq_91265:0.4908492328)Node_25588:0.00479643729,Seq_80655:0.4957711563)Node_25587:0.002778038172)Node_25571:0.0003361909987,(((((((Seq_132504:0.2880282028,Seq_137969:0.2881138257)Node_25598:0.1921539931,(Seq_155892:0.069304146,Seq_155893:0.06939313001)Node_25601:0.4110437768)Node_25597:0.002859876769,Seq_132407:0.4836245895)Node_25596:0.006244631641,Seq_103351:0.4897960269)Node_25595:0.00484065194,((Seq_95851:0.4383688676,Seq_97251:0.4379857387)Node_25607:0.02644049774,Seq_96586:0.4649353113)Node_25606:0.0298578046)Node_25594:0.00213559666,(Seq_26715:0.4854383427,Seq_52877:0.486003012)Node_25611:0.01103097391)Node_25593:0.0009759833864,(((Seq_24449:0.4835625857,Seq_24479:0.483322717)Node_25616:0.008759085526,Seq_23793:0.4920055463)Node_25615:0.004137899861,Seq_23802:0.4962355337)Node_25614:0.001582475334)Node_25592:0.0009778984907)Node_25570:0.0002328407169,((((Seq_101551:0.495054289,Seq_72428:0.4951185319)Node_25624:0.0008474477017,((Seq_41703:0.4906256388,Seq_87439:0.4905270517)Node_25628:0.00330974822,(Seq_190208:0.4870570184,Seq_90589:0.4872472684)Node_25631:0.00670405286)Node_25627:0.001930792526)Node_25623:0.001769062745,((Seq_21965:0.3731897444,Seq_22930:0.3730390895)Node_25635:0.119765759,Seq_23256:0.4930137355)Node_25634:0.004801743016)Node_25622:0.001037851052,Seq_91083:0.4987795016)Node_25621:0.0002737037247)Node_25569:0.0004982105677)Node_25473:0.0001613732673,(((((((((((((Seq_101258:0.4297514222,Seq_23872:0.4295315491)Node_25652:0.02409781074,Seq_162816:0.4542873396)Node_25651:0.03096094405,Seq_99465:0.4846513654)Node_25650:0.008439773285,((Seq_133046:0.4550863378,Seq_24344:0.4549176217)Node_25658:0.01090331293,((Seq_93309:0.4182391451,Seq_93376:0.4182490421)Node_25662:0.02228593524,(Seq_93003:0.4089642061,Seq_93392:0.4090100725)Node_25665:0.03147289808)Node_25661:0.02549330464)Node_25657:0.02740838318)Node_25649:0.002220116946,((((((Seq_131075:0.4400582994,Seq_24236:0.439802954)Node_25673:0.004933051995,((((Seq_24043:0.3363505227,Seq_24540:0.3362763061)Node_25679:0.06801935117,(Seq_23954:0.3186234188,Seq_24291:0.3187806147)Node_25682:0.08556338643)Node_25678:0.01970220876,Seq_24498:0.4237260744)Node_25677:0.007929737945,Seq_24182:0.4318968743)Node_25676:0.01323005885)Node_25672:0.01995370975,Seq_148035:0.4648476667)Node_25671:0.01310673125,(Seq_23842:0.4475718518,Seq_24454:0.4475640622)Node_25688:0.03072952119)Node_25670:0.008874164308,((((((((Seq_125220:0.0373750118,Seq_125884:0.03741166152)Node_25698:0.2515755717,Seq_145414:0.2890202913)Node_25697:0.1327982926,Seq_101285:0.4219902948)Node_25696:0.009545558831,(Seq_23935:0.4025906092,Seq_24408:0.4028017322)Node_25703:0.02856358161)Node_25695:0.006112681653,Seq_24219:0.4378010032)Node_25694:0.01404609202,Seq_24005:0.451860505)Node_25693:0.006662525037,Seq_24707:0.4581095678)Node_25692:0.006012043186,Seq_24399:0.4641696921)Node_25691:0.02270729485)Node_25669:0.0008760302738,Seq_24562:0.4879664353)Node_25668:0.007732078509)Node_25648:0.001587636332,((((Seq_24039:0.4593105012,Seq_24335:0.4592159234)Node_25714:0.02215569247,Seq_50063:0.4813144785)Node_25713:0.009904139687,Seq_101136:0.4913744719)Node_25712:0.003007005661,(Seq_92104:0.3462688115,Seq_92867:0.3463632217)Node_25719:0.1478967053)Node_25711:0.002989662669)Node_25647:0.0005421186176,((((((((Seq_23949:0.4536945641,Seq_24438:0.4537153605)Node_25729:0.003840104868,((Seq_132937:0.3115843396,Seq_145375:0.311572892)Node_25733:0.1386568611,Seq_148900:0.4496749863)Node_25732:0.00738423182)Node_25728:0.005081808724,(Seq_137802:0.2637649904,Seq_159999:0.2634026944)Node_25737:0.1989908864)Node_25727:0.007668729677,(Seq_100868:0.4522894185,Seq_23807:0.4527755101)Node_25740:0.01778549845)Node_25726:0.005028150494,((((((Seq_124350:0.04749323384,Seq_133004:0.04745878444)Node_25748:0.01769145786,Seq_159986:0.06510962345)Node_25747:0.3888604922,Seq_24320:0.4541404175)Node_25746:0.004626049855,((Seq_123986:0.4428068359,Seq_127142:0.4430654842)Node_25754:0.005718896945,Seq_24409:0.4488846283)Node_25753:0.01021900823)Node_25745:0.00503757098,(Seq_119538:0.1246507886,Seq_144505:0.1245106262)Node_25758:0.3394252248)Node_25744:0.002008456537,(((Seq_129091:0.4512304805,Seq_24416:0.451645642)Node_25763:0.004002908777,(Seq_24038:0.4388445563,Seq_24444:0.4390674012)Node_25766:0.0164524446)Node_25762:0.005783695352,((((Seq_124678:0.06185079655,Seq_127404:0.06174333329)Node_25772:0.02617673348,(Seq_133802:0.06112231412,Seq_134599:0.06114715054)Node_25775:0.0268951745)Node_25771:0.01950546229,Seq_140122:0.1074628847)Node_25770:0.01248082299,Seq_121129:0.1202262432)Node_25769:0.3412826868)Node_25761:0.004595983452)Node_25743:0.009408610717)Node_25725:0.009642327898,(((Seq_24374:0.3956317597,Seq_24607:0.3957493753)Node_25782:0.006840019928,Seq_24490:0.4025074303)Node_25781:0.05393839398,Seq_24491:0.4562292644)Node_25780:0.02868687622)Node_25724:0.008205266966,Seq_23824:0.4932025684)Node_25723:0.003541082568,((Seq_100734:0.4652966027,Seq_48722:0.465487115)Node_25789:0.01472627111,((((((Seq_142876:0.07112725587,Seq_147212:0.07119578905)Node_25797:0.02055575483,((Seq_119750:0.06011415178,Seq_124651:0.0600499896)Node_25801:0.004439671338,((Seq_119539:0.0359122798,Seq_132793:0.03592439579)Node_25805:0.01542775951,Seq_121007:0.05131562829)Node_25804:0.01338470056)Node_25800:0.02704131776)Node_25796:0.04830231439,((Seq_130374:0.05654416233,Seq_138599:0.05660987412)Node_25810:0.01192833708,Seq_143760:0.06854944927)Node_25809:0.07135745595)Node_25795:0.07721027801,Seq_146045:0.2169597578)Node_25794:0.126706082,Seq_139526:0.34411975)Node_25793:0.03573362249,Seq_125480:0.3798207205)Node_25792:0.1002706142)Node_25788:0.01651245582)Node_25722:0.001013328953)Node_25646:0.0008256746543,(((Seq_90991:0.4885147333,Seq_94279:0.4889280622)Node_25819:0.004695778164,Seq_65663:0.4934652232)Node_25818:0.003809396975,(((Seq_29719:0.4877825301,Seq_98790:0.487916211)Node_25825:0.003160714774,((Seq_101406:0.0005090463787,Seq_101457:0.000508059872)Node_25829:0.0004079414939,Seq_101362:0.0009156651461)Node_25828:0.4901745201)Node_25824:0.002273102586,Seq_92687:0.4933730582)Node_25823:0.003821169909)Node_25817:0.001316877438)Node_25645:0.0001882978583,((((((((((((Seq_118904:0.3344455892,Seq_146293:0.3344751411)Node_25845:0.06136208327,Seq_132329:0.3958728061)Node_25844:0.07206850297,Seq_132352:0.4677399603)Node_25843:0.00808940027,((((Seq_159903:0.1897423235,Seq_164501:0.1897298401)Node_25853:0.15585535,Seq_164503:0.3457474987)Node_25852:0.05574384931,Seq_164502:0.4015594984)Node_25851:0.04789870015,((((((Seq_151922:0.0002396658381,Seq_164895:0.0002411615389)Node_25863:0.01741967331,Seq_164772:0.01765859823)Node_25862:0.04103791024,Seq_151919:0.05869691055)Node_25861:0.01826809675,Seq_164851:0.0769154053)Node_25860:0.01849993059,Seq_151920:0.09552167969)Node_25859:0.1597706579,Seq_164665:0.255263231)Node_25858:0.1942754039)Node_25850:0.02636628632)Node_25842:0.01055050643,Seq_159913:0.4864093843)Node_25841:0.002938571835,(((((Seq_145391:0.4168947443,Seq_90660:0.4166417338)Node_25876:0.02076172419,Seq_124294:0.4371030158)Node_25875:0.02923412085,Seq_90928:0.4667349377)Node_25874:0.01030592119,((((Seq_100979:0.1728380533,Seq_137720:0.1727855429)Node_25884:0.2129407022,Seq_139416:0.385802534)Node_25883:0.04714248774,Seq_121454:0.4329879054)Node_25882:0.003862289535,Seq_146260:0.4370088086)Node_25881:0.04062150005)Node_25873:0.003405282777,(((Seq_159939:0.4233295475,Seq_159961:0.423284006)Node_25892:0.0350431619,Seq_121987:0.4581589252)Node_25891:0.009816352711,(((Seq_159993:0.3246012135,Seq_162809:0.3248158986)Node_25898:0.07829587994,Seq_120378:0.4026998081)Node_25897:0.03973403311,Seq_159906:0.4426631158)Node_25896:0.02528387189)Node_25890:0.012705168)Node_25872:0.008679258267)Node_25840:0.003339479754,((Seq_101225:0.4613954861,Seq_99312:0.4614845705)Node_25904:0.008425989972,(((((Seq_125291:0.2258557982,Seq_132941:0.2258714427)Node_25911:0.09635038476,Seq_133494:0.3220640246)Node_25910:0.08249663342,Seq_145198:0.4044839687)Node_25909:0.03807199326,Seq_149063:0.4423417812)Node_25908:0.01909375591,Seq_23938:0.4617978192)Node_25907:0.008417801292)Node_25903:0.0227481259)Node_25839:0.002065565451,(((((((Seq_122373:0.3655651211,Seq_137782:0.3654157789)Node_25924:0.03837099373,(Seq_128487:0.1383372777,Seq_160022:0.1381915026)Node_25927:0.2656276996)Node_25923:0.007760436447,Seq_137292:0.4116153158)Node_25922:0.05145024844,(Seq_126390:0.3786222414,Seq_135115:0.3785190323)Node_25931:0.08448255994)Node_25921:0.01591002269,Seq_93459:0.4789258261)Node_25920:0.007841867984,Seq_140342:0.4871656644)Node_25919:0.0005645842408,(Seq_145484:0.4505002233,Seq_92217:0.4505142097)Node_25936:0.03692548326)Node_25918:0.007445003816)Node_25838:0.00168898555,((((Seq_126450:0.406169687,Seq_146749:0.4060254124)Node_25942:0.03897806057,(Seq_126423:0.4040615446,Seq_130336:0.4043275375)Node_25945:0.04106721524)Node_25941:0.03282139924,Seq_119517:0.4775308702)Node_25940:0.01348508364,(((((((Seq_146583:0.4180692018,Seq_159945:0.4179439529)Node_25955:0.005619597175,Seq_139891:0.4237127255)Node_25954:0.00921086704,((((Seq_143759:0.3157437794,Seq_144364:0.3156467101)Node_25962:0.07554073509,Seq_164955:0.3914898425)Node_25961:0.0250925249,((((Seq_154379:0.03318631436,Seq_154409:0.03320495333)Node_25969:0.1484074094,Seq_154412:0.1815375194)Node_25968:0.02223604478,Seq_154380:0.2038886694)Node_25967:0.1335554849,Seq_164074:0.3373811428)Node_25966:0.0787913326)Node_25960:0.003625361724,(((((((Seq_159521:0.1070903543,Seq_164144:0.1071973428)Node_25981:0.02445301903,(((Seq_159737:0.04383768034,Seq_164019:0.04391959992)Node_25986:0.006076865886,Seq_159496:0.04988929583)Node_25985:0.04862707708,Seq_164138:0.09829687856)Node_25984:0.03308105405)Node_25980:0.09541351679,Seq_159184:0.2267982595)Node_25979:0.1576917649,Seq_159205:0.3846314432)Node_25978:0.01039818966,((((Seq_133984:0.2338104224,Seq_145350:0.2337331515)Node_25996:0.02289075572,((Seq_119349:0.00858597848,Seq_139899:0.008585269452)Node_26000:0.2120904096,Seq_128035:0.2211926532)Node_25999:0.03564100843)Node_25995:0.009895346081,Seq_157452:0.2668608636)Node_25994:0.06135797464,(Seq_163186:0.2151261576,Seq_164071:0.2151892148)Node_26005:0.1131088799)Node_25993:0.06675772602)Node_25977:0.009343218998,(Seq_143729:0.3162851902,Seq_158861:0.3164700563)Node_26008:0.08797519)Node_25976:0.01102387501,((((((((Seq_163841:0.0145449465,Seq_163891:0.01456264692)Node_26018:0.01680012595,Seq_163764:0.03129469883)Node_26017:0.02584309585,Seq_163675:0.05731437877)Node_26016:0.1356797096,Seq_163874:0.1929268557)Node_26015:0.0370649436,(Seq_163707:0.08121070528,Seq_163871:0.08132728022)Node_26024:0.1487835383)Node_26014:0.02723823515,(Seq_159512:0.03568297775,Seq_163856:0.03577889911)Node_26027:0.2214288299)Node_26013:0.06250473591,Seq_163280:0.3198940211)Node_26012:0.04181317757,Seq_157456:0.3616125163)Node_26011:0.05383898963)Node_25975:0.004433233517)Node_25959:0.01288158559)Node_25953:0.006141123805,Seq_24618:0.4392108193)Node_25952:0.01436299125,Seq_165071:0.4536137633)Node_25951:0.006033024398,(Seq_23818:0.4409404925,Seq_24597:0.4406924197)Node_26034:0.01872051785)Node_25950:0.009575111501,Seq_24602:0.4692136904)Node_25949:0.02236186075)Node_25939:0.005239222785)Node_25837:0.001160393033,(((((((((Seq_138840:0.3734098636,Seq_149101:0.3736290737)Node_26046:0.03018315365,((Seq_133502:0.2137367999,Seq_144172:0.2135361064)Node_26050:0.02445012641,Seq_124367:0.2384160609)Node_26049:0.1656206551)Node_26045:0.01573183946,(Seq_129471:0.3572741697,Seq_149120:0.3566638232)Node_26054:0.06250101331)Node_26044:0.01788464449,Seq_159880:0.4373491754)Node_26043:0.0359783277,((((Seq_125342:0.162729335,Seq_149091:0.162722159)Node_26061:0.06419885654,Seq_122406:0.2269596495)Node_26060:0.1356044171,Seq_145437:0.3621115638)Node_26059:0.06832815284,Seq_137299:0.430750585)Node_26058:0.04293919563)Node_26042:0.008955719138,((Seq_126642:0.007359443857,Seq_135035:0.007364102292)Node_26068:0.3429767966,Seq_120103:0.3505665396)Node_26067:0.1318145821)Node_26041:0.006568578355,((((((((Seq_23895:0.4326991255,Seq_24440:0.432864521)Node_26079:0.01334663545,Seq_24169:0.4462639318)Node_26078:0.00777275574,Seq_24075:0.454024418)Node_26077:0.008521831553,Seq_23995:0.4622331624)Node_26076:0.003757364636,(((Seq_24056:0.3732741491,Seq_91687:0.3730906083)Node_26087:0.03141541102,Seq_91925:0.4048482876)Node_26086:0.05447171908,(Seq_110074:0.3482904509,Seq_24122:0.3487838392)Node_26091:0.1106483562)Node_26085:0.007191357978)Node_26075:0.002793881535,Seq_23945:0.468667324)Node_26074:0.003007091176,(((((((Seq_138846:0.1810932561,Seq_141576:0.1810715834)Node_26101:0.2280142947,Seq_101268:0.4093750796)Node_26100:0.008223436101,(Seq_101217:0.3977135029,Seq_146608:0.3975122205)Node_26105:0.01988672424)Node_26099:0.01195623833,Seq_145184:0.4291683812)Node_26098:0.01687162463,Seq_137279:0.4463655213)Node_26097:0.01636831987,((Seq_119894:0.122452386,Seq_127828:0.1223565539)Node_26111:0.3191383668,Seq_24664:0.4419962629)Node_26110:0.02105942059)Node_26096:0.006304165652,((((((((Seq_92822:0.05067139008,Seq_92992:0.05070617972)Node_26122:0.3154186406,Seq_24234:0.3661344227)Node_26121:0.05672216983,Seq_24288:0.4230876245)Node_26120:0.003884150418,(Seq_24017:0.4124668488,Seq_24329:0.4129389025)Node_26127:0.01415666678)Node_26119:0.01411639924,(Seq_92842:0.3891573333,Seq_93210:0.3893340791)Node_26130:0.05187705144)Node_26118:0.008530521732,((Seq_23783:0.3953677012,Seq_24295:0.3948909035)Node_26134:0.02077813557,Seq_23878:0.4162851483)Node_26133:0.03332975892)Node_26117:0.001497883705,Seq_24430:0.4510347849)Node_26116:0.01126378543,Seq_24372:0.4626540511)Node_26115:0.006577509088)Node_26095:0.003102824662)Node_26073:0.00869018053,(((Seq_24129:0.4120058189,Seq_24596:0.4118519118)Node_26142:0.00900503081,Seq_24271:0.4211716049)Node_26141:0.04268857603,Seq_144634:0.4641124337)Node_26140:0.01705471424)Node_26072:0.008176007564)Node_26040:0.00411158161,(((((Seq_127884:0.160424765,Seq_130749:0.1603725128)Node_26151:0.2550695494,(Seq_136650:0.1599971105,Seq_146236:0.1602239575)Node_26154:0.2555050422)Node_26150:0.04142121408,Seq_139109:0.4573301764)Node_26149:0.01517563517,Seq_26869:0.472196867)Node_26148:0.01023392602,((((((Seq_126021:0.3569215095,Seq_140417:0.3570070273)Node_26164:0.03915485627,((Seq_132377:0.2818518553,Seq_138924:0.2817754841)Node_26168:0.01085141838,Seq_122785:0.29218394)Node_26167:0.1033374608)Node_26163:0.008579796373,Seq_160003:0.4044500429)Node_26162:0.008767225826,Seq_145066:0.4134004459)Node_26161:0.02531009485,Seq_125470:0.4385623448)Node_26160:0.03176257667,Seq_160057:0.4702526905)Node_26159:0.01205537648)Node_26147:0.0107261873)Node_26039:0.002780686329,((Seq_24516:0.4863848379,Seq_92008:0.4871664367)Node_26177:0.004802424342,Seq_24361:0.4916465361)Node_26176:0.004444232809)Node_26038:0.001704957981)Node_25836:0.0004088192277,(((((((Seq_24339:0.4502948389,Seq_24518:0.4502919368)Node_26187:0.004307923183,Seq_139161:0.4547961009)Node_26186:0.006905832066,(Seq_23803:0.402821288,Seq_23939:0.4028053105)Node_26191:0.05860005807)Node_26185:0.02817277787,Seq_146601:0.4895792464)Node_26184:0.004729347324,(((Seq_124847:0.3212347434,Seq_133009:0.3211759139)Node_26197:0.1483748503,Seq_101224:0.4697303394)Node_26196:0.004853621111,((Seq_124783:0.4253687763,Seq_136716:0.4253998047)Node_26202:0.03816687822,Seq_130840:0.4634310054)Node_26201:0.01102916383)Node_26195:0.01986706487)Node_26183:0.001202870171,Seq_24524:0.495727079)Node_26182:0.001245959744,(((Seq_120633:0.4270085053,Seq_131549:0.4264773377)Node_26209:0.05709231019,Seq_120650:0.4835590984)Node_26208:0.007999861201,(((((((Seq_131546:0.3756433254,Seq_132325:0.3752074394)Node_26219:0.03332807236,Seq_138876:0.4091488227)Node_26218:0.01724057282,((((Seq_121107:0.08972815875,Seq_134201:0.08977262082)Node_26226:0.03007729951,Seq_135170:0.1200897037)Node_26225:0.1402540665,Seq_143841:0.2601970942)Node_26224:0.09163168953,Seq_24332:0.3518569304)Node_26223:0.07417761048)Node_26217:0.02918798091,Seq_24528:0.4549613558)Node_26216:0.01539005755,((((Seq_128114:0.05596573262,Seq_147508:0.05594729704)Node_26236:0.02804221131,Seq_159998:0.08403097181)Node_26235:0.04751123298,Seq_138909:0.1314943058)Node_26234:0.3102907676,Seq_159994:0.4413152164)Node_26233:0.02889429635)Node_26215:0.005530329898,Seq_24357:0.4759436623)Node_26214:0.005550906256,Seq_24645:0.4811959875)Node_26213:0.01011291337)Node_26207:0.00512127011)Node_26181:0.001232956272)Node_25835:0.0002738417936,(((((Seq_27068:0.453354698,Seq_80467:0.4541156025)Node_26248:0.03328827447,Seq_23966:0.4871113903)Node_26247:0.001175689369,(((((((((Seq_135808:0.4573075155,Seq_24325:0.4575325048)Node_26260:0.0108727329,Seq_146204:0.4677638893)Node_26259:0.003953919295,Seq_24019:0.471741184)Node_26258:0.003319757953,(((((Seq_126351:0.167540853,Seq_144703:0.1675983663)Node_26269:0.2822164183,Seq_140856:0.4490514108)Node_26268:0.003549927851,(Seq_120671:0.4277580914,Seq_146588:0.4278864072)Node_26273:0.02532211514)Node_26267:0.008574908129,((Seq_126734:0.2638131199,Seq_137052:0.2636804732)Node_26277:0.02086045205,Seq_127915:0.2847518892)Node_26276:0.1771519354)Node_26266:0.007501900749,(Seq_23801:0.3916610279,Seq_24677:0.3919332447)Node_26281:0.07708582404)Node_26265:0.006184750672)Node_26257:0.002347971451,((Seq_24303:0.445694133,Seq_24384:0.44572463)Node_26285:0.02800476962,(Seq_24366:0.4413306596,Seq_24459:0.4416710034)Node_26288:0.0320272812)Node_26284:0.003933646257)Node_26256:0.001445310376,(((Seq_24130:0.4534618796,Seq_24637:0.4539836259)Node_26293:0.01035071412,(Seq_23883:0.3957446326,Seq_24041:0.3956621911)Node_26296:0.06866868627)Node_26292:0.005493900017,(Seq_23921:0.432023837,Seq_24273:0.4321547484)Node_26299:0.03776732168)Node_26291:0.009568760143)Node_26255:0.0026048351,Seq_24585:0.4819625242)Node_26254:0.00242692753,Seq_24425:0.4842208079)Node_26253:0.002514906716,(((((((((((Seq_131066:0.1073914972,Seq_138911:0.1075295585)Node_26314:0.04198910023,Seq_132208:0.1493122304)Node_26313:0.008433424756,Seq_139875:0.1576565347)Node_26312:0.09672292065,Seq_119238:0.2544958964)Node_26311:0.09619905512,(Seq_125881:0.009504594856,Seq_147349:0.009514778178)Node_26320:0.3408179015)Node_26310:0.03138093457,((Seq_132202:0.08248046032,Seq_132375:0.08241875474)Node_26324:0.177552673,Seq_149082:0.2602501282)Node_26323:0.1217946375)Node_26309:0.00880541646,(((((Seq_121293:0.2033653772,Seq_126525:0.2036096051)Node_26332:0.1108893925,Seq_121623:0.3144049164)Node_26331:0.01034920778,(((Seq_127931:0.140041901,Seq_136727:0.1397689445)Node_26338:0.04531869353,Seq_131102:0.1854030224)Node_26337:0.1200017441,Seq_124371:0.3053910065)Node_26336:0.01960269158)Node_26330:0.01342462453,((Seq_125823:0.1288896734,Seq_133931:0.1287174942)Node_26344:0.1747148594,Seq_24630:0.3033636119)Node_26343:0.03476903446)Node_26329:0.01588771059,Seq_133308:0.3544137307)Node_26328:0.03666553453)Node_26308:0.01373619217,Seq_24098:0.4045306623)Node_26307:0.008193752956,Seq_131094:0.4128573768)Node_26306:0.04613763088,Seq_146918:0.4592330701)Node_26305:0.02342432801,Seq_86542:0.4825126314)Node_26304:0.004403115379)Node_26252:0.001493465086)Node_26246:0.002284192561,((((Seq_141207:0.4523123643,Seq_145182:0.4521218477)Node_26356:0.006947338311,Seq_160048:0.4591167317)Node_26355:0.01435768693,((Seq_122814:0.1132967277,Seq_138897:0.1133103435)Node_26361:0.07865699891,Seq_127794:0.1920825748)Node_26360:0.2816873512)Node_26354:0.006917215795,(Seq_24207:0.4009032226,Seq_24250:0.4009888667)Node_26365:0.07944221214)Node_26353:0.01005461282)Node_26245:0.00265831917,(((((((Seq_128529:0.1184355205,Seq_140341:0.1184755865)Node_26374:0.08950793756,Seq_132971:0.2082308694)Node_26373:0.1238980372,(Seq_128120:0.1445475715,Seq_140852:0.1445568325)Node_26378:0.1875031668)Node_26372:0.1065347686,Seq_159914:0.4383741802)Node_26371:0.02213186607,Seq_137779:0.4606541042)Node_26370:0.02467984136,Seq_140311:0.4852864103)Node_26369:0.002686663974,(((((Seq_109970:0.4027205866,Seq_24569:0.4024946251)Node_26388:0.07301961114,Seq_24307:0.4757040519)Node_26387:0.0007328461473,(((Seq_24739:0.4448076187,Seq_91623:0.4450209103)Node_26394:0.01551980253,Seq_24613:0.4601033007)Node_26393:0.01194888981,((Seq_23982:0.4206090827,Seq_24226:0.4204718298)Node_26399:0.03797694454,Seq_24184:0.4585895179)Node_26398:0.01372933564)Node_26392:0.004167292347)Node_26386:0.004030965326,(Seq_24245:0.459563383,Seq_24321:0.4589917382)Node_26403:0.02063456955)Node_26385:0.002739895166,((((((Seq_119936:0.2144642228,Seq_139371:0.2143855654)Node_26411:0.207187694,Seq_122822:0.4214567578)Node_26410:0.005265528576,((((Seq_125481:0.224134931,Seq_138768:0.2237178024)Node_26418:0.008519462948,Seq_146296:0.2326565219)Node_26417:0.1708710577,Seq_162811:0.4031157626)Node_26416:0.01531362395,(Seq_131713:0.3762719335,Seq_144689:0.3763316972)Node_26423:0.04243003636)Node_26415:0.008189159046)Node_26409:0.00451442861,(((Seq_125253:0.3756950702,Seq_138441:0.3756692336)Node_26428:0.02639642557,((Seq_128526:0.2459005201,Seq_139128:0.2459524946)Node_26432:0.08251606124,Seq_144167:0.3285566703)Node_26431:0.07357063139)Node_26427:0.02356015223,(((Seq_120377:0.08754015157,Seq_148725:0.08737243035)Node_26438:0.12757726,Seq_132938:0.2153220127)Node_26437:0.01303367351,(Seq_100949:0.2061461743,Seq_135579:0.2059265448)Node_26442:0.02199495301)Node_26436:0.197588902)Node_26426:0.005572559773)Node_26408:0.02132024527,((Seq_126324:0.04497877202,Seq_129058:0.04501903437)Node_26446:0.1923475657,Seq_138467:0.2372670861)Node_26445:0.2155079847)Node_26407:0.01070839341,(Seq_101014:0.1116411065,Seq_141380:0.1114922744)Node_26450:0.351518452)Node_26406:0.01968386726)Node_26384:0.004867560562)Node_26368:0.005270584546)Node_26244:0.005169359398)Node_25834:0.0003561770473)Node_25644:0.000432332945,(((((((((Seq_128889:0.4387856106,Seq_26868:0.4384315432)Node_26461:0.009298985478,((((((Seq_120686:0.1530075277,Seq_147361:0.1529803759)Node_26469:0.2327907435,Seq_137706:0.3857437922)Node_26468:0.01702833108,Seq_160049:0.4026307185)Node_26467:0.01044040949,Seq_127862:0.413026918)Node_26466:0.007395303715,(((Seq_137473:0.2234531273,Seq_139925:0.2236027345)Node_26477:0.107101848,((Seq_127399:0.05366031148,Seq_141933:0.05365392363)Node_26481:0.00405144955,Seq_144534:0.05772180434)Node_26480:0.2729535809)Node_26476:0.06012651413,(Seq_120840:0.04973731389,Seq_142889:0.0496607783)Node_26485:0.340827162)Node_26475:0.02926787067)Node_26465:0.01082145396,Seq_159934:0.4314579963)Node_26464:0.01678596913)Node_26460:0.001575487712,((((Seq_100982:0.1810022064,Seq_132279:0.1809055376)Node_26492:0.1025318161,Seq_119225:0.2836867656)Node_26491:0.1052831057,Seq_23899:0.3888810503)Node_26490:0.04242196836,Seq_23902:0.4316968464)Node_26489:0.01827783468)Node_26459:0.008497511468,Seq_160000:0.4581129283)Node_26458:0.01514814974,Seq_24170:0.4737163417)Node_26457:0.01016073692,Seq_92543:0.483752589)Node_26456:0.004447451345,Seq_93099:0.4881244084)Node_26455:0.007998994824,(Seq_29709:0.4828714294,Seq_99407:0.4825751809)Node_26502:0.01344991352)Node_26454:0.001630306459,(((((((Seq_163005:0.4331415581,Seq_163058:0.4326495159)Node_26511:0.03206739477,Seq_26914:0.4643719233)Node_26510:0.005097184472,Seq_52870:0.4700024975)Node_26509:0.006757756228,Seq_162962:0.4767943259)Node_26508:0.004281065607,Seq_23391:0.4811846249)Node_26507:0.001986292557,Seq_189368:0.48323428)Node_26506:0.009283666065,(((((((Seq_102670:0.4143462407,Seq_94286:0.4143628529)Node_26525:0.04163683213,Seq_75809:0.4557031019)Node_26524:0.002956097928,(((Seq_138505:0.4231263721,Seq_164520:0.4229048835)Node_26531:0.0085687515,Seq_162797:0.4315623509)Node_26530:0.001757330334,(Seq_119183:0.0183824871,Seq_138050:0.01833244886)Node_26535:0.4146251606)Node_26529:0.02549911871)Node_26523:0.003531929293,((Seq_24040:0.4117627424,Seq_24465:0.4116329882)Node_26539:0.01176130671,Seq_24369:0.4239336939)Node_26538:0.03865800691)Node_26522:0.006195690571,((Seq_154384:0.4128208526,Seq_159329:0.4126997913)Node_26544:0.02825551542,((((Seq_134761:0.1636229823,Seq_157433:0.1636116875)Node_26550:0.0924812522,Seq_131001:0.2559904322)Node_26549:0.02940260239,(((Seq_163370:0.1133205367,Seq_163643:0.1131921752)Node_26556:0.03205101668,(Seq_159146:0.04549037199,Seq_164206:0.0454279899)Node_26559:0.09998672194)Node_26555:0.004467688037,((Seq_158863:0.1198582879,Seq_163560:0.1197853215)Node_26563:0.01179534601,(Seq_157439:0.1135878181,Seq_164208:0.1136221688)Node_26566:0.01803356007)Node_26562:0.01833885814)Node_26554:0.1357242649)Node_26548:0.1240026233,Seq_159646:0.409451618)Node_26547:0.03169316973)Node_26543:0.02713090432)Node_26521:0.003840113886,(((Seq_24395:0.4285622065,Seq_24651:0.4285363078)Node_26572:0.02147132712,Seq_24513:0.449967674)Node_26571:0.009870163354,Seq_24435:0.4591065894)Node_26570:0.01266123468)Node_26520:0.005905473087,(((Seq_118889:0.135663328,Seq_121403:0.1356192479)Node_26579:0.2207062292,Seq_148795:0.3567922446)Node_26578:0.06672929211,Seq_145096:0.4231782749)Node_26577:0.05481133502)Node_26519:0.01438771468)Node_26505:0.005060647189)Node_26453:0.001572570574)Node_25643:7.541952273e-05,((((((((((((Seq_144885:0.4580529724,Seq_159946:0.4576260076)Node_26595:0.01165235797,(((Seq_160045:0.3988882412,Seq_164492:0.3984953364)Node_26600:0.04409143812,(Seq_75822:0.0002385470186,Seq_75885:0.0002401122952)Node_26603:0.4421858471)Node_26599:0.01426457218,Seq_25549:0.4573694608)Node_26598:0.01225836526)Node_26594:0.005006220851,((Seq_47157:0.4447505903,Seq_50036:0.4447499731)Node_26608:0.01979194191,((Seq_130868:0.4164770284,Seq_159928:0.4169023674)Node_26612:0.02670515982,Seq_24557:0.4438457485)Node_26611:0.02126313243)Node_26607:0.009774914479)Node_26593:0.004671595791,(((((Seq_159427:0.2171075095,Seq_164839:0.2171668758)Node_26620:0.01561961784,(Seq_159316:0.1742993984,Seq_164001:0.1745872582)Node_26623:0.05831989709)Node_26619:0.1946582502,Seq_159326:0.4269598661)Node_26618:0.02237251073,((Seq_159181:0.3597057876,Seq_159725:0.3597835564)Node_26628:0.05190610086,((Seq_159165:0.3222799445,Seq_159625:0.322203857)Node_26632:0.02445380098,Seq_159596:0.3469473042)Node_26631:0.06505677114)Node_26627:0.03801433267)Node_26617:0.01750120954,(Seq_119844:0.00306828944,Seq_120028:0.003079873629)Node_26636:0.4642794302)Node_26616:0.0118012)Node_26592:0.005738929088,((((((Seq_159226:0.1805766553,Seq_163248:0.1806717551)Node_26644:0.07614173903,Seq_159349:0.2566634724)Node_26643:0.1923358561,(Seq_164053:0.05016200773,Seq_164176:0.05017753584)Node_26648:0.3990128892)Node_26642:0.007329014998,((((Seq_154520:0.07540395434,Seq_154530:0.07536213618)Node_26654:0.241999155,Seq_159614:0.3174808724)Node_26653:0.04505988105,(((Seq_154535:0.149589235,Seq_159547:0.1495305951)Node_26660:0.04747645988,((Seq_159590:0.01309512533,Seq_159591:0.0130983842)Node_26664:0.1309401709,Seq_159597:0.1438100291)Node_26663:0.05345750235)Node_26659:0.05145235953,(Seq_154524:0.1375990956,Seq_159642:0.1374899362)Node_26668:0.1108812529)Node_26658:0.1138698721)Node_26652:0.0499610336,Seq_163404:0.4124705495)Node_26651:0.04380078693)Node_26641:0.005681557321,((Seq_124027:0.431514382,Seq_159537:0.4314813219)Node_26673:0.009427236749,(((((Seq_147374:0.1904272242,Seq_163999:0.1903061499)Node_26680:0.04635147705,((Seq_135771:0.1417842404,Seq_146660:0.1420598544)Node_26684:0.00884994979,Seq_138725:0.1505444129)Node_26683:0.08612071018)Node_26679:0.09499282335,(((Seq_163580:0.06380682561,Seq_164174:0.06384805895)Node_26690:0.07104783068,Seq_164172:0.1348489491)Node_26689:0.09507759853,((((Seq_163163:0.02279947408,Seq_163644:0.02279148706)Node_26697:0.04221065584,Seq_163164:0.065182928)Node_26696:0.01830945538,Seq_163161:0.08351526269)Node_26695:0.02500327522,Seq_163361:0.1085618113)Node_26694:0.1214797088)Node_26688:0.1017252317)Node_26678:0.03396611218,(Seq_136115:0.2567394548,Seq_159214:0.2568461578)Node_26703:0.108882776)Node_26677:0.05867842719,((((Seq_157408:0.02411536594,Seq_159503:0.02411125051)Node_26709:0.0308544168,Seq_159492:0.05472122502)Node_26708:0.03743383938,Seq_164154:0.09207663535)Node_26707:0.1073000562,Seq_157435:0.1999418473)Node_26706:0.2246203704)Node_26676:0.01645802807)Node_26672:0.02101280751)Node_26640:0.006042176426,((Seq_163771:0.3975806409,Seq_164200:0.397567415)Node_26716:0.0466845306,(Seq_150514:0.3872474138,Seq_73978:0.3876926241)Node_26719:0.05676730874)Node_26715:0.02376048499)Node_26639:0.01676206873)Node_26591:0.00426441334,(((Seq_152660:0.4453610879,Seq_52876:0.4452238825)Node_26724:0.01316264171,(((Seq_100984:0.08191147704,Seq_128177:0.08184970191)Node_26729:0.02294235565,Seq_135880:0.1047827162)Node_26728:0.02514188708,Seq_131591:0.1299998005)Node_26727:0.3286101167)Node_26723:0.01471334233,Seq_93190:0.4733469412)Node_26722:0.01607970796)Node_26590:0.004126140941,Seq_75239:0.4935683117)Node_26589:0.003257567908,(((Seq_24289:0.4675396043,Seq_25076:0.4677992979)Node_26738:0.02168619212,Seq_24480:0.4896884134)Node_26737:0.000509519064,((((((Seq_159317:0.2995483382,Seq_163602:0.2995991071)Node_26747:0.1443079039,Seq_159301:0.4440778029)Node_26746:0.01609700679,(Seq_159575:0.05440005912,Seq_159715:0.05438265251)Node_26751:0.4057378351)Node_26745:0.00579779427,Seq_149825:0.4660331146)Node_26744:0.005587413721,((((((((((((Seq_163408:0.04911264797,Seq_163518:0.04902829191)Node_26766:0.002778129952,Seq_158947:0.05156404456)Node_26765:0.07596088243,Seq_159727:0.1267961079)Node_26764:0.03212281504,(((((((((Seq_159578:0.0232921108,Seq_163447:0.023293476)Node_26779:0.02588856378,Seq_159705:0.04924056014)Node_26778:0.0114049625,((Seq_159126:0.00733718794,Seq_159577:0.007270099111)Node_26784:0.03835389852,Seq_163309:0.04562292642)Node_26783:0.01489512688)Node_26777:0.02027729164,((((((Seq_158895:0.002906816732,Seq_158995:0.00296239646)Node_26793:0.01108757302,Seq_158910:0.01415510111)Node_26792:0.005270128117,Seq_158897:0.01940633092)Node_26791:0.01643425607,Seq_158890:0.03571336308)Node_26790:0.01465677071,Seq_159105:0.05062379934)Node_26789:0.003702314224,(((Seq_159032:0.02705599648,Seq_159082:0.02690699281)Node_26802:0.0009834766623,Seq_164191:0.02793877505)Node_26801:0.01420128065,Seq_163516:0.04219211169)Node_26800:0.01197261248)Node_26788:0.02651013125)Node_26776:0.00454653658,((((((Seq_158872:0.001664562865,Seq_163239:0.001699384611)Node_26812:0.001951428309,Seq_159134:0.003596238334)Node_26811:0.01906112843,Seq_163551:0.02276374416)Node_26810:0.01294259093,Seq_163525:0.03560035856)Node_26809:0.02180664138,(Seq_163437:0.03378901626,Seq_163438:0.03388573714)Node_26818:0.02363785511)Node_26808:0.009134752591,(((Seq_159505:0.03756918049,Seq_163157:0.03759064008)Node_26823:0.007493827891,(((((((Seq_159039:4.166351477e-05,Seq_159096:3.506548292e-05)Node_26832:0.000297328763,Seq_158952:0.0003395002635)Node_26831:0.003898296547,Seq_158887:0.004144203771)Node_26830:0.000949169934,(Seq_158900:0.002631750151,Seq_159049:0.002688456001)Node_26837:0.002595503701)Node_26829:0.01760710839,Seq_159029:0.02270992464)Node_26828:0.002884616897,Seq_158901:0.02557953708)Node_26827:0.009018415322,Seq_157357:0.03456865379)Node_26826:0.01041998362)Node_26822:0.01016826413,Seq_157313:0.05536813937)Node_26821:0.01125169949)Node_26807:0.0187913199)Node_26775:0.001474772137,((((((Seq_159131:0.0271328101,Seq_159742:0.02711712434)Node_26849:0.03079294372,Seq_157377:0.05781930495)Node_26848:0.003819559298,((Seq_157285:0.02552324226,Seq_163399:0.02569975228)Node_26854:0.01359012765,Seq_163435:0.03912646236)Node_26853:0.02256085625)Node_26847:0.005921922878,((((Seq_158958:0.01912002047,Seq_159023:0.0192179066)Node_26861:0.01094805607,Seq_159025:0.0301074269)Node_26860:0.01490066972,Seq_158967:0.04515814187)Node_26859:0.007685744982,Seq_159040:0.05262275983)Node_26858:0.01483756356)Node_26846:0.001243206198,((Seq_159015:0.04510995395,Seq_159691:0.04535074424)Node_26868:0.004562676176,(Seq_159119:0.01808975479,Seq_159130:0.01801640071)Node_26871:0.0316778224)Node_26867:0.01918884721)Node_26845:0.00517334474,(((((((((Seq_159114:0.01479820759,Seq_163292:0.01472006873)Node_26882:0.001484512512,Seq_163513:0.01622572233)Node_26881:0.01101094026,Seq_158893:0.02727186891)Node_26880:0.009063952896,Seq_159696:0.03639811578)Node_26879:0.006585418125,((((((Seq_158921:0.007675149849,Seq_159036:0.007642042787)Node_26893:0.005349845379,Seq_158943:0.01303532366)Node_26892:0.009376685996,Seq_158908:0.02254814592)Node_26891:0.00543042154,((((((Seq_159010:0.004907449104,Seq_159110:0.00495596215)Node_26903:0.00395597775,Seq_158882:0.008975982127)Node_26902:0.00406371634,Seq_158914:0.01304616906)Node_26901:0.003844765547,Seq_163429:0.01679029211)Node_26900:0.00144161158,Seq_158903:0.01826603884)Node_26899:0.003628059928,(Seq_159081:0.01541278601,Seq_159721:0.01532308392)Node_26910:0.006559136814)Node_26898:0.005896181135)Node_26890:0.004004769152,Seq_158956:0.03173976098)Node_26889:0.003808984789,Seq_158983:0.03563634517)Node_26888:0.007229265173)Node_26878:0.002782680251,(Seq_163493:0.02471566926,Seq_163504:0.02466845386)Node_26915:0.02099308171)Node_26877:0.005956926755,Seq_158879:0.05162009982)Node_26876:0.005991570649,Seq_163428:0.05782199479)Node_26875:0.0106632894,(((((((Seq_158950:0.005679336567,Seq_159467:0.005756387553)Node_26926:0.01202567161,Seq_159052:0.01760925717)Node_26925:0.006767910011,(((Seq_159057:0.003288192904,Seq_159694:0.00328112452)Node_26932:0.00672688243,Seq_159470:0.01000312767)Node_26931:0.007433133683,Seq_158934:0.01754244068)Node_26930:0.006788598554)Node_26924:0.007018911767,((((((Seq_158889:0.002636600568,Seq_159000:0.002669887912)Node_26942:0.008471313455,Seq_158991:0.01115536984)Node_26941:0.002400533417,(((((Seq_159063:-3.160456272e-06,Seq_159469:3.160456272e-06)Node_26950:2.206005472e-06,Seq_159059:-2.206005472e-06)Node_26949:6.440643518e-05,Seq_158929:7.840514399e-05)Node_26948:0.007256973178,Seq_159003:0.007271078705)Node_26947:0.002385209984,Seq_158911:0.009522385651)Node_26946:0.004088092485)Node_26940:0.002602031532,Seq_159013:0.01612327497)Node_26939:0.003042781473,((Seq_159022:0.0002378451052,Seq_159028:0.0002334966081)Node_26959:0.00698975893,Seq_159007:0.007216003032)Node_26958:0.01208053873)Node_26938:0.00454455966,((Seq_159048:0.001237660809,Seq_159619:0.001247553035)Node_26964:0.0106577512,Seq_158932:0.01203241132)Node_26963:0.01209588877)Node_26937:0.007409004176)Node_26923:0.009525449188,Seq_159043:0.04098841782)Node_26922:0.008955974285,Seq_159113:0.04973288403)Node_26921:0.001253374009,((((Seq_159047:0.009596571114,Seq_159083:0.009585390127)Node_26973:0.01869918311,Seq_163197:0.0284993146)Node_26972:0.004602642119,Seq_163199:0.03291629041)Node_26971:0.01571375052,Seq_159092:0.04890037894)Node_26970:0.002327090606)Node_26920:0.01737484583)Node_26874:0.005693092773)Node_26844:0.01272900423)Node_26774:0.007731952473,((Seq_159128:0.0660116053,Seq_159607:0.0660371698)Node_26980:0.00719062815,(((Seq_157289:0.04255083308,Seq_163215:0.04253110836)Node_26985:0.009640589156,Seq_164094:0.05219991087)Node_26984:0.005557317598,((((((Seq_158941:0.0144570719,Seq_159204:0.01438687381)Node_26994:0.005450314995,Seq_159566:0.0198914772)Node_26993:0.008588410976,Seq_163557:0.02839178801)Node_26992:0.00611072835,Seq_163439:0.03471196064)Node_26991:0.003453314302,Seq_157324:0.03817896515)Node_26990:0.01265941751,((Seq_158888:0.01877414159,Seq_158994:0.01876269418)Node_27002:0.01814760896,Seq_159099:0.03685495383)Node_27001:0.01376589075)Node_26989:0.007121381879)Node_26983:0.01532371037)Node_26979:0.02128781759)Node_26773:0.005572244128,(Seq_157362:0.05716015889,Seq_159586:0.05713782454)Node_27006:0.04293493832)Node_26772:0.01385593992,Seq_157374:0.113898301)Node_26771:0.04541669979)Node_26763:0.001687104922,Seq_163534:0.1608298217)Node_26762:0.01566145801,(Seq_157287:0.1392641911,Seq_159510:0.1393157574)Node_27011:0.03726432047)Node_26761:0.004131078322,Seq_157356:0.1811900139)Node_26760:0.03147464285,Seq_159546:0.2130287601)Node_26759:0.04299113315,(Seq_163496:0.1833148569,Seq_163497:0.1831859967)Node_27016:0.07182626528)Node_26758:0.1152794669,Seq_163609:0.3710948675)Node_26757:0.01771074228,Seq_163944:0.3886170887)Node_26756:0.0729440167,Seq_158860:0.4611289235)Node_26755:0.009713506306)Node_26743:0.008405458064,(((Seq_160026:0.3487617038,Seq_164549:0.3488332993)Node_27024:0.0794473515,((((Seq_164807:0.05106186019,Seq_164835:0.05112299495)Node_27030:0.04041780201,Seq_164798:0.09145726966)Node_27029:0.02713610483,Seq_164812:0.1186111768)Node_27028:0.03861570565,Seq_151926:0.1572747034)Node_27027:0.2712415854)Node_27023:0.03812091165,(Seq_159955:0.001871831941,Seq_160043:0.001877176175)Node_27036:0.4644734438)Node_27022:0.01346185639)Node_26742:0.009927819101)Node_26736:0.006633123927)Node_26588:0.001290931289,((((((((((((Seq_141350:0.02340439819,Seq_148882:0.02344464435)Node_27050:0.07543108453,Seq_133961:0.09875722321)Node_27049:0.2302746879,Seq_160019:0.3290081395)Node_27048:0.02574299379,((((Seq_122454:0.01557864839,Seq_159896:0.01556824352)Node_27058:0.008495326794,Seq_146285:0.02419987752)Node_27057:0.01829085197,Seq_132265:0.04233969402)Node_27056:0.006624692462,Seq_159904:0.0488643379)Node_27055:0.3059864042)Node_27047:0.09668238785,Seq_159980:0.4517019485)Node_27046:0.01164023444,(Seq_164724:0.4096451811,Seq_164777:0.4095714099)Node_27065:0.05398878668)Node_27045:0.006877472677,Seq_160107:0.4703506429)Node_27044:0.01008826196,((Seq_128913:0.4455874955,Seq_92178:0.4455467395)Node_27070:0.01630043345,Seq_24484:0.4617572948)Node_27069:0.01851533317)Node_27043:0.003834303261,(((Seq_101181:0.4157441707,Seq_159898:0.4166185923)Node_27076:0.02966049102,Seq_100996:0.4461854488)Node_27075:0.01508304772,Seq_127801:0.4613453958)Node_27074:0.02308126714)Node_27042:0.003720835224,(((((Seq_159630:0.2509330676,Seq_163259:0.2507711041)Node_27085:0.09698179982,Seq_150486:0.3478736568)Node_27084:0.1189323479,((Seq_104441:-2.084212533e-05,Seq_105423:2.084212533e-05)Node_27090:0.0005958391342,Seq_104443:0.0006149149056)Node_27089:0.466270598)Node_27083:0.005906802868,(Seq_138280:0.08028785117,Seq_144339:0.0802498462)Node_27094:0.3923235387)Node_27082:0.004392377194,((((Seq_127729:0.04468848953,Seq_141530:0.04468140516)Node_27100:0.006050578534,Seq_142456:0.0508215905)Node_27099:0.4027547108,Seq_142111:0.4535318391)Node_27098:0.01804130469,((Seq_131884:0.2549219473,Seq_133094:0.2552667504)Node_27106:0.06547477561,((((Seq_119775:0.09585276339,Seq_136878:0.09607271747)Node_27112:0.0142941623,Seq_118650:0.1102930142)Node_27111:0.02259502844,((Seq_141924:0.0004384231182,Seq_143816:0.000390024809)Node_27117:0.09295941514,Seq_142334:0.09331513525)Node_27116:0.03958140077)Node_27110:0.01863856902,Seq_144114:0.1518265409)Node_27109:0.1688927772)Node_27105:0.1507051178)Node_27097:0.005734786284)Node_27081:0.01065534504)Node_27041:0.003270867417,(Seq_105412:0.4778097076,Seq_105525:0.4776006147)Node_27122:0.01351854185)Node_27040:0.0037852548,(((((Seq_159152:0.3112036305,Seq_159445:0.3111969196)Node_27129:0.1542736999,((Seq_159220:0.09205302609,Seq_163315:0.09204066205)Node_27133:0.059089855,(Seq_159631:0.06677632228,Seq_163896:0.066850983)Node_27136:0.08423684598)Node_27132:0.3138770618)Node_27128:0.01665846936,((Seq_150487:0.3260758105,Seq_159447:0.3259142539)Node_27140:0.07886389603,(((Seq_159177:0.04409174968,Seq_159454:0.04409588335)Node_27145:0.009536869003,Seq_150510:0.05366490936)Node_27144:0.02743868775,Seq_150525:0.08113019811)Node_27143:0.3240603969)Node_27139:0.07683567508)Node_27127:0.002719394314,(((((((((Seq_91440:0.0001065762648,Seq_91447:0.0001015983444)Node_27158:0.09757117259,Seq_91454:0.09763539985)Node_27157:0.1513005863,Seq_159161:0.2487873998)Node_27156:0.09810216679,Seq_159478:0.3471438382)Node_27155:0.03441975186,Seq_163172:0.3816719876)Node_27154:0.02533121621,(Seq_159157:0.3693488846,Seq_159457:0.3694740037)Node_27165:0.0374483844)Node_27153:0.03361527019,((Seq_159541:0.2198493995,Seq_159573:0.2198247593)Node_27169:0.1829078983,Seq_159442:0.402647005)Node_27168:0.03775852662)Node_27152:0.02210501563,(((((Seq_159187:0.2299833023,Seq_159540:0.2298726031)Node_27177:0.04146890401,(((Seq_149579:0.1029797323,Seq_159435:0.1029546173)Node_27182:0.008396204212,Seq_159432:0.111148837)Node_27181:0.04050666208,(Seq_150452:0.09575092861,Seq_150490:0.0957070979)Node_27186:0.05612542972)Node_27180:0.1195066569)Node_27176:0.06761522062,(((Seq_150463:0.02205955218,Seq_150534:0.02210637636)Node_27191:0.01489716111,Seq_150464:0.03699063704)Node_27190:0.1032043961,Seq_159182:0.1402307756)Node_27189:0.1990288826)Node_27175:0.06409753333,Seq_150483:0.4030510147)Node_27174:0.02567976802,Seq_159446:0.428951069)Node_27173:0.03386210476)Node_27151:0.01479651867,(((Seq_159159:0.4445843486,Seq_163152:0.4443718149)Node_27200:0.001674963017,(((((Seq_159167:0.3064745028,Seq_159459:0.3064950906)Node_27207:0.03661412662,((Seq_159460:0.1106159322,Seq_159483:0.1104982891)Node_27211:0.1299102945,Seq_163149:0.2403381878)Node_27210:0.1025359869)Node_27206:0.01805457,Seq_159156:0.361116457)Node_27205:0.02706926635,Seq_159458:0.3881433286)Node_27204:0.003964736883,Seq_159166:0.3918221012)Node_27203:0.05390141296)Node_27199:0.003083780627,((((((Seq_150488:0.24176649,Seq_157358:0.2418909723)Node_27223:0.03044865753,((((Seq_149746:0.002171503672,Seq_159433:0.002164631255)Node_27229:0.004075909027,Seq_159438:0.006230944307)Node_27228:0.07586955459,Seq_163811:0.08238758241)Node_27227:0.1065050211,(Seq_150515:0.02682244322,Seq_159724:0.02684171601)Node_27234:0.1619286019)Node_27226:0.08377312493)Node_27222:0.03517383911,Seq_159486:0.3072826996)Node_27221:0.04152277554,((((Seq_159160:0.03849576991,Seq_159164:0.03861185185)Node_27241:0.1371512433,Seq_159212:0.1756442138)Node_27240:0.07529580421,Seq_159163:0.2508096853)Node_27239:0.04614121017,((Seq_159155:0.1752118271,Seq_159173:0.1753310707)Node_27247:0.05730763951,Seq_159611:0.2326171697)Node_27246:0.06444363059)Node_27238:0.05188815486)Node_27220:0.02754695375,Seq_163150:0.3764571916)Node_27219:0.05997957521,Seq_159449:0.4363547339)Node_27218:0.01270479971)Node_27198:0.02845988127)Node_27150:0.006997970032)Node_27126:0.005073972041,(((Seq_150484:0.1372259899,Seq_159162:0.1371832705)Node_27255:0.01719764927,Seq_164042:0.1543120662)Node_27254:0.2791691729,Seq_51706:0.433587233)Node_27253:0.05627285608)Node_27125:0.005221029442)Node_27039:0.002870634789)Node_26587:0.0004077555973,(((((((((Seq_151949:0.345511217,Seq_164500:0.3455170175)Node_27268:0.04731758102,Seq_159890:0.3929092539)Node_27267:0.04851515615,Seq_151947:0.4410583179)Node_27266:0.02786783901,((Seq_151917:0.02231712211,Seq_164498:0.02238299221)Node_27274:0.4012212788,Seq_151946:0.4241568978)Node_27273:0.04522619544)Node_27265:0.0106806147,((Seq_164527:0.4230028135,Seq_164561:0.4231654318)Node_27279:0.04520530028,((Seq_151934:0.315841564,Seq_151937:0.3157085182)Node_27283:0.08905724204,Seq_151935:0.4047858787)Node_27282:0.06282593194)Node_27278:0.01178486039)Node_27264:0.006079469071,(Seq_100728:0.4579158018,Seq_75887:0.4583862397)Node_27287:0.02760150377)Node_27263:0.00281651994,(Seq_164548:0.4642947174,Seq_164554:0.4643897831)Node_27290:0.02421514757)Node_27262:0.005585307442,(((((Seq_75775:0.004018391114,Seq_98776:0.004004252018)Node_27297:0.425226019,Seq_100739:0.4294715573)Node_27296:0.02289956512,Seq_164954:0.4527638316)Node_27295:0.02631766451,(Seq_163792:0.4407386252,Seq_163898:0.4407863906)Node_27302:0.03836744311)Node_27294:0.006149058862,Seq_82708:0.485426842)Node_27293:0.009184062847)Node_27261:0.002117231701,((((((((Seq_164521:0.01820209973,Seq_164525:0.01821123605)Node_27313:0.2827490224,Seq_164530:0.3011157731)Node_27312:0.07618131087,Seq_164950:0.3774913129)Node_27311:0.02335066752,Seq_160028:0.4002065302)Node_27310:0.02669985976,(((Seq_164743:0.2001277919,Seq_164845:0.2003533095)Node_27321:0.0893336762,(Seq_164661:0.1669387654,Seq_164903:0.1668604197)Node_27324:0.1231777533)Node_27320:0.05976573712,(((Seq_164748:0.2100421646,Seq_164875:0.210236415)Node_27329:0.03540011179,(((Seq_164889:0.1288233643,Seq_164941:0.1288200004)Node_27334:0.05080231595,Seq_151952:0.1790021721)Node_27333:0.02857382828,(((Seq_151924:0.0004478863865,Seq_164590:0.0004461476305)Node_27340:0.01544528183,Seq_164649:0.0159166002)Node_27339:0.1329179785,Seq_151943:0.14867693)Node_27338:0.05890298616)Node_27332:0.0377189115)Node_27328:0.01971712328,(Seq_164725:0.0919377321,Seq_164754:0.09217869499)Node_27345:0.1733439269)Node_27327:0.08419993214)Node_27319:0.07773543426)Node_27309:0.04270172146,(Seq_151933:0.4003058299,Seq_164557:0.4003703936)Node_27348:0.06954918785)Node_27308:0.01348926064,((Seq_101370:0.4523885744,Seq_80035:0.4519783091)Node_27352:0.0140388235,((((Seq_49728:0.2935547484,Seq_51904:0.2933936847)Node_27358:0.08429148141,(Seq_150439:0.02987499745,Seq_163664:0.02989455489)Node_27361:0.3480530805)Node_27357:0.01837027225,(Seq_40885:0.3754279189,Seq_71023:0.3756089338)Node_27364:0.02090057905)Node_27356:0.03901793618,Seq_163660:0.43484389)Node_27355:0.03108311103)Node_27351:0.01727592432)Node_27307:0.009185401752,(Seq_136629:0.4782809029,Seq_147624:0.4782035239)Node_27368:0.01416478361)Node_27306:0.003690453755)Node_27260:0.00188326617)Node_26586:0.0003899747746,(((((((((((((Seq_154369:0.07946293704,Seq_154371:0.07998880967)Node_27383:0.002717580961,(Seq_149747:0.06556047958,Seq_149748:0.06553315224)Node_27386:0.01695408651)Node_27382:0.01392604098,Seq_154360:0.09609967786)Node_27381:0.003064768338,Seq_149749:0.09920775789)Node_27380:0.2758698299,Seq_24420:0.3755075617)Node_27379:0.01052182935,((Seq_24639:0.2866615597,Seq_24668:0.2863752046)Node_27393:0.05669570463,Seq_24663:0.3433525558)Node_27392:0.04243460244)Node_27378:0.01261560858,((Seq_23805:0.291806746,Seq_24445:0.2919926113)Node_27398:0.06248710592,Seq_24580:0.3542214801)Node_27397:0.04445350024)Node_27377:0.03911479378,Seq_91659:0.437779543)Node_27376:0.02637922791,Seq_92492:0.4640486832)Node_27375:0.004109083728,Seq_159223:0.4685585822)Node_27374:0.01897539818,(Seq_23832:0.4421240516,Seq_24496:0.4415655228)Node_27405:0.04517684583)Node_27373:0.007540334969,Seq_75723:0.4949099164)Node_27372:0.002681985861,((((Seq_164539:0.3908509442,Seq_51754:0.390754411)Node_27412:0.0693625335,Seq_75957:0.4605648853)Node_27411:0.01887047458,Seq_75796:0.4793721966)Node_27410:0.01145096303,Seq_23968:0.4910503412)Node_27409:0.006494951937)Node_27371:0.001193024713)Node_26585:0.0004458476785,(((((((((Seq_24589:0.4523434567,Seq_75397:0.4522307838)Node_27426:0.005125607762,(((((Seq_133884:0.4160618622,Seq_24615:0.4161686721)Node_27433:0.009919392722,(Seq_24090:0.381201156,Seq_92959:0.3809700993)Node_27436:0.04528890189)Node_27432:0.003513507492,(((Seq_23817:0.4000744072,Seq_24535:0.4002934808)Node_27441:0.0123105705,Seq_24015:0.4123187366)Node_27440:0.008047248858,Seq_160017:0.420818947)Node_27439:0.00930571275)Node_27431:0.00445873095,Seq_122430:0.4345770882)Node_27430:0.009064360987,Seq_124786:0.4437634282)Node_27429:0.01398961627)Node_27425:0.01557022023,Seq_76001:0.4727160952)Node_27424:0.006265583666,Seq_135802:0.4793325487)Node_27423:0.003687164472,(((Seq_49949:0.3265244766,Seq_94267:0.3258691011)Node_27452:0.02838832637,Seq_162745:0.3548561074)Node_27451:0.1135482029,Seq_44100:0.4681689726)Node_27450:0.01458501772)Node_27422:0.00302774192,((Seq_142538:0.164187139,Seq_144216:0.1640089564)Node_27458:0.3150357715,Seq_24641:0.479244956)Node_27457:0.00652623335)Node_27421:0.007336881351,((((Seq_124660:0.1345865975,Seq_127407:0.1343301487)Node_27465:0.2508503392,Seq_23791:0.3854795363)Node_27464:0.0732205766,Seq_123821:0.4582811425)Node_27463:0.02276727716,(Seq_141691:0.2997841551,Seq_164545:0.2998552588)Node_27470:0.181722572)Node_27462:0.01204071336)Node_27420:0.000691951027,(((((((((Seq_162790:0.4498571775,Seq_91007:0.4493172288)Node_27481:0.0187227644,Seq_80152:0.4683348019)Node_27480:0.000821394172,(Seq_159983:0.4235425596,Seq_24350:0.4239111701)Node_27485:0.04591928548)Node_27479:0.006684752575,((Seq_128161:0.4512140914,Seq_24206:0.4511660907)Node_27489:0.003815999852,Seq_26718:0.453967049)Node_27488:0.02135861123)Node_27478:0.003057974396,(((Seq_24067:0.3747414727,Seq_93470:0.3745938243)Node_27495:0.0755353672,Seq_27154:0.4505509672)Node_27494:0.002454423179,(((Seq_93343:0.3176028593,Seq_93389:0.3179036908)Node_27501:0.06530134044,Seq_91681:0.383106879)Node_27500:0.008579231144,(Seq_109986:0.2959643028,Seq_92846:0.2960103511)Node_27505:0.09574880523)Node_27499:0.06112216029)Node_27493:0.02636968858)Node_27477:0.002354310311,(((((Seq_23820:0.2370647278,Seq_24127:0.2372212295)Node_27512:0.2067572236,Seq_24519:0.4440810252)Node_27511:0.02067281601,Seq_24316:0.4649909657)Node_27510:0.005662618178,(Seq_129019:0.4400893539,Seq_140678:0.4401447994)Node_27517:0.03021162334)Node_27509:0.00568148391,((((Seq_155551:0.448940516,Seq_98779:0.4489715663)Node_27523:0.008799630324,Seq_73977:0.4579291634)Node_27522:0.006827248845,Seq_24227:0.4650074373)Node_27521:0.005358465917,((((Seq_120311:0.4508128699,Seq_137767:0.4503739144)Node_27531:0.01070730082,(((Seq_24097:0.3721036337,Seq_24356:0.3720041585)Node_27536:0.01333336687,Seq_24096:0.3856788958)Node_27535:0.0579613958,Seq_138830:0.4439605035)Node_27534:0.01722457404)Node_27530:0.001681005936,(Seq_138041:0.08311781419,Seq_148148:0.08309392131)Node_27541:0.3799032912)Node_27529:0.001465304692,Seq_144933:0.4644591989)Node_27528:0.005777518887)Node_27520:0.005851831959)Node_27508:0.00548286449)Node_27476:0.001040580498,((((Seq_23851:0.323413881,Seq_24093:0.3232733515)Node_27548:0.05293009802,Seq_24310:0.3763553938)Node_27547:0.02010414025,Seq_24622:0.396739876)Node_27546:0.04001629726,Seq_23822:0.4367931552)Node_27545:0.04589432611)Node_27475:0.0008307298613,Seq_24649:0.4835854302)Node_27474:0.005566747133,(((((Seq_119199:0.32843579,Seq_148822:0.3282182103)Node_27559:0.08451032848,Seq_127766:0.4133064354)Node_27558:0.05156397023,(Seq_110023:0.3598829008,Seq_128086:0.3597269493)Node_27563:0.1047659123)Node_27557:0.01246524854,Seq_91002:0.4774921497)Node_27556:0.001729423243,(((Seq_24092:0.4463507538,Seq_24218:0.4462038851)Node_27569:0.01040964408,(Seq_23806:0.4179112125,Seq_24008:0.4180710781)Node_27572:0.03863184519)Node_27568:0.009027400959,((Seq_23862:0.4288393921,Seq_24047:0.4289114091)Node_27576:0.001669298767,Seq_24543:0.4307199469)Node_27575:0.03503828529)Node_27567:0.01335363379)Node_27555:0.01007411848)Node_27473:0.005045727347)Node_27419:0.003620092624,(((Seq_162906:0.4435582044,Seq_162907:0.4436384891)Node_27582:0.04067930217,Seq_162908:0.4841123511)Node_27581:0.00834801105,(Seq_162836:0.4291238471,Seq_162904:0.4295357359)Node_27586:0.06339269558)Node_27580:0.0050804796)Node_27418:0.001426262766)Node_26584:0.0001559412699)Node_25642:0.0001359379901,((((Seq_116159:0.4807697992,Seq_163140:0.4809432185)Node_27592:0.004283781464,Seq_159937:0.4849982423)Node_27591:0.01046460967,((Seq_133023:0.4417824734,Seq_24259:0.4414569676)Node_27597:0.03887570113,((Seq_128893:0.3720833894,Seq_24583:0.3719445377)Node_27601:0.04702139629,(Seq_101208:0.3430579388,Seq_126314:0.3430170721)Node_27604:0.07603647888)Node_27600:0.06154853438)Node_27596:0.01508737843)Node_27590:0.002468704419,((Seq_11052:0.4928669995,Seq_132695:0.492800022)Node_27608:0.001981958799,((((Seq_80480:0.3900583161,Seq_80521:0.3901902248)Node_27614:0.07467522233,Seq_137238:0.4644073094)Node_27613:0.01871209282,Seq_100554:0.4834501775)Node_27612:0.006938415692,Seq_26652:0.4903355153)Node_27611:0.004403584487)Node_27607:0.003365353369)Node_27589:0.0013099673)Node_25641:0.0001316694429,(((((Seq_25681:0.492158313,Seq_91102:0.4918906549)Node_27624:0.002291531792,Seq_29745:0.4945023671)Node_27623:0.001903219061,((Seq_127930:0.4893888835,Seq_74746:0.4892229387)Node_27629:0.001326498345,Seq_133979:0.4907420721)Node_27628:0.005659850083)Node_27622:0.001911715766,(((((((((Seq_128162:0.04097945012,Seq_131529:0.04071841375)Node_27641:0.01796775381,Seq_140464:0.0586612651)Node_27640:0.1119819375,Seq_140917:0.1707110613)Node_27639:0.05697653491,(((Seq_139160:0.0176726267,Seq_149142:0.01767173138)Node_27648:0.008343161943,Seq_123116:0.0260098928)Node_27647:0.09517494555,Seq_130831:0.1211336745)Node_27646:0.1067731391)Node_27638:0.09239662536,Seq_136494:0.3201170071)Node_27637:0.05742692468,Seq_27056:0.3778214456)Node_27636:0.03419931869,((((Seq_125298:0.2844568492,Seq_133489:0.2842174466)Node_27658:0.0383995332,Seq_135801:0.3228790833)Node_27657:0.02109930888,Seq_138440:0.3438250297)Node_27656:0.03051843831,(((((Seq_125777:0.004719307499,Seq_131746:0.004709533256)Node_27667:0.09029913344,Seq_139338:0.09509332169)Node_27666:0.04818872327,Seq_148854:0.1432361834)Node_27665:0.06649236273,(Seq_136424:0.1283665867,Seq_141556:0.1282856211)Node_27672:0.08134945486)Node_27664:0.08214109142,Seq_144978:0.2919310289)Node_27663:0.0823765766)Node_27655:0.03740730761)Node_27635:0.02752558856,((((Seq_121881:0.06212353899,Seq_131108:0.06215650351)Node_27679:0.07192253519,Seq_140920:0.1340390086)Node_27678:0.05064570542,((Seq_130653:0.03981730605,Seq_136496:0.03982093212)Node_27684:0.04595957101,Seq_134874:0.08577468915)Node_27683:0.09891248849)Node_27677:0.1104065702,Seq_146304:0.2951538074)Node_27676:0.1441517349)Node_27634:0.05569246772,Seq_24278:0.4946373076)Node_27633:0.003310428664)Node_27621:0.001013171714,((((((Seq_24522:0.4807220865,Seq_75990:0.4808134037)Node_27695:0.005278736575,((Seq_163355:0.4015964082,Seq_90633:0.4013767962)Node_27699:0.07907041245,Seq_75206:0.4807996365)Node_27698:0.005392486287)Node_27694:0.00376934573,(Seq_102677:0.4821326759,Seq_48510:0.482283614)Node_27703:0.007848238764)Node_27693:0.004074330225,((Seq_26693:0.1455220071,Seq_71946:0.1455660638)Node_27707:0.3417374804,Seq_49515:0.4875136239)Node_27706:0.006872506268)Node_27692:0.002524161973,(((((Seq_100707:0.0002402911477,Seq_100732:0.0002418052745)Node_27715:0.4482762913,Seq_51670:0.4483367552)Node_27714:0.01728090061,Seq_59220:0.4656987804)Node_27713:0.01294740217,Seq_51800:0.4789702058)Node_27712:0.01397416574,((Seq_72358:0.4660195259,Seq_80142:0.4661949136)Node_27722:0.008086986801,(Seq_51663:0.001977688908,Seq_51664:0.001991813457)Node_27725:0.4727869372)Node_27721:0.0182576028)Node_27711:0.003774290411)Node_27691:0.001324096149,((((((((Seq_187672:0.4742096834,Seq_22912:0.4742288903)Node_27735:0.006684467273,Seq_70914:0.4806876808)Node_27734:0.0008307051611,((((Seq_140232:0.1905596871,Seq_164990:0.1904526023)Node_27742:0.01889983581,Seq_145785:0.2094436342)Node_27741:0.0964600478,((Seq_134268:0.008153952916,Seq_146441:0.008148928752)Node_27747:0.003432940663,Seq_118657:0.01158960009)Node_27746:0.2942589778)Node_27740:0.1746064312,Seq_78813:0.4805142736)Node_27739:0.001055113505)Node_27733:0.0004645128277,(((Seq_68274:0.4128415973,Seq_72360:0.4128985784)Node_27754:0.05818092017,Seq_47158:0.4710652102)Node_27753:0.007822982522,Seq_113229:0.4789945001)Node_27752:0.002876805606)Node_27732:0.001608265763,((Seq_101630:0.477555652,Seq_61590:0.4778933969)Node_27760:0.003489679616,Seq_80790:0.4818345683)Node_27759:0.001901837403)Node_27731:0.002332845213,(Seq_103581:0.4817078003,Seq_140621:0.4815195051)Node_27764:0.004406842337)Node_27730:0.002096978565,((Seq_114987:0.4707818829,Seq_85362:0.4706049171)Node_27768:0.005485771109,Seq_47239:0.4764983783)Node_27767:0.01172477803)Node_27729:0.007996465902,((Seq_52931:0.472272801,Seq_71841:0.4714830228)Node_27773:0.009585532608,(Seq_24767:0.3926590351,Seq_80014:0.3928544606)Node_27776:0.08895778912)Node_27772:0.01459916138)Node_27728:0.001897459366)Node_27690:0.001185587789)Node_27620:0.0003286412552)Node_25640:0.0001594630271)Node_25472:6.373011709e-05,(((((((((((((((Seq_103301:0.4553021603,Seq_183225:0.4551828868)Node_27793:0.009591968178,Seq_163022:0.4651965172)Node_27792:0.01350549893,Seq_72097:0.4786699594)Node_27791:0.006009004694,((Seq_101360:0.4612848938,Seq_108932:0.4610003741)Node_27799:0.01058131061,(Seq_162967:0.4385986561,Seq_163002:0.4383836718)Node_27802:0.03357882279)Node_27798:0.01257410724)Node_27790:0.003010707286,(((Seq_158853:0.4220541547,Seq_163086:0.421690271)Node_27807:0.01525476577,Seq_162943:0.4370613335)Node_27806:0.01682672017,(((((Seq_161512:0.1477160911,Seq_162444:0.1476420881)Node_27815:0.1028231834,Seq_162461:0.2499106832)Node_27814:0.07292421671,Seq_167357:0.3232862137)Node_27813:0.04462990369,Seq_166338:0.3680566724)Node_27812:0.009538631622,Seq_162626:0.377194345)Node_27811:0.07607479656)Node_27805:0.03379296026)Node_27789:0.00270953385,(Seq_105814:0.4811339438,Seq_99248:0.4813982076)Node_27822:0.008943864696)Node_27788:0.00122239012,Seq_101670:0.4914072872)Node_27787:0.002342378724,((((((Seq_150353:0.3911529042,Seq_163036:0.3915345843)Node_27831:0.04232186668,Seq_163044:0.433438417)Node_27830:0.01428118666,Seq_72172:0.4479976992)Node_27829:0.01099566673,Seq_68249:0.4586311707)Node_27828:0.02433347823,(Seq_163013:0.4288354784,Seq_72027:0.4290881886)Node_27837:0.05406526357)Node_27827:0.005305159633,((Seq_90760:0.4563678751,Seq_90835:0.456591685)Node_27841:0.01669300267,((Seq_149621:0.39378702,Seq_156392:0.3932971957)Node_27845:0.04200320352,Seq_113298:0.4354416673)Node_27844:0.03737882972)Node_27840:0.01529986335)Node_27826:0.005372126745)Node_27786:0.0008828675658,(Seq_105511:0.4918388438,Seq_72589:0.4916266236)Node_27849:0.003028611576)Node_27785:0.002003850272,((Seq_102690:0.4721139156,Seq_162375:0.4722481286)Node_27853:0.01528184669,Seq_75092:0.487605104)Node_27852:0.009203244257)Node_27784:0.001047472488,(((((((((Seq_108888:0.4365867493,Seq_71684:0.4360035006)Node_27865:0.02860326108,Seq_102751:0.465133275)Node_27864:0.00960129551,(Seq_105492:0.4578779679,Seq_113291:0.4579366678)Node_27869:0.0169700851)Node_27863:0.00601396222,((Seq_68014:0.005473132146,Seq_68030:0.00543531811)Node_27873:0.4625013078,Seq_86553:0.4678243036)Node_27872:0.01304912692)Node_27862:0.003816009189,Seq_52017:0.4847507227)Node_27861:0.00565253692,((((Seq_72287:0.381112316,Seq_72529:0.3812967378)Node_27881:0.06941092591,Seq_71844:0.4514891607)Node_27880:0.0314691679,Seq_24137:0.482413119)Node_27879:0.0007964686421,Seq_102739:0.4830162201)Node_27878:0.006998780221)Node_27860:0.0008940254659,(((Seq_156411:0.4257118276,Seq_195449:0.4259859517)Node_27889:0.006821853654,Seq_103310:0.4327042864)Node_27888:0.04947119359,Seq_74863:0.4822261975)Node_27887:0.009093000825)Node_27859:0.004178401879,((((((Seq_166033:0.3634332737,Seq_170763:0.3634414334)Node_27899:0.09118085205,Seq_27011:0.4542206764)Node_27898:0.0168890965,Seq_170111:0.4721512389)Node_27897:0.008545225968,Seq_75383:0.4801720112)Node_27896:0.002289506052,((((Seq_159858:0.4224556037,Seq_164346:0.4227548019)Node_27908:0.01993222138,Seq_26967:0.4427078092)Node_27907:0.01002692797,Seq_27294:0.4527953134)Node_27906:0.00203790038,(Seq_101651:0.425990499,Seq_80675:0.4254412816)Node_27913:0.029037555)Node_27905:0.0276794439)Node_27895:0.001184512156,(Seq_103303:0.04870576613,Seq_90859:0.04868534597)Node_27916:0.435206934)Node_27894:0.01163201379)Node_27858:0.0009234205772,((((((Seq_72399:0.430425536,Seq_72462:0.4301570108)Node_27924:0.01177874201,Seq_80120:0.4421850606)Node_27923:0.01514811429,Seq_101047:0.4573278986)Node_27922:0.02230434701,Seq_94305:0.4795348016)Node_27921:0.009692267464,Seq_75252:0.4892580114)Node_27920:0.0009800373194,(Seq_78881:0.4802312815,Seq_93803:0.4799628933)Node_27931:0.009979509616)Node_27919:0.006218588712)Node_27857:0.001359669827)Node_27783:0.0008283993199,((((((Seq_116181:0.4769736015,Seq_72590:0.4769836049)Node_27939:0.007198422111,(Seq_73664:0.4661753075,Seq_74792:0.4657940019)Node_27942:0.01801638825)Node_27938:0.003004127552,Seq_114004:0.4871660984)Node_27937:0.001087382152,(((((((Seq_103769:0.3825329396,Seq_46396:0.3825357293)Node_27952:0.01726293886,Seq_113332:0.3996417853)Node_27951:0.07584311837,Seq_102742:0.4757336047)Node_27950:0.001984678215,((((((((((Seq_21406:0.09517803144,Seq_21407:0.09503098501)Node_27966:0.1120840404,Seq_21408:0.2075375153)Node_27965:0.07604760821,Seq_10186:0.2836269927)Node_27964:0.02100447659,Seq_186711:0.3048908479)Node_27963:0.05159283062,(Seq_21319:0.2529665238,Seq_21324:0.2530467183)Node_27972:0.1030283846)Node_27962:0.02736914997,(Seq_21283:0.2544217686,Seq_8658:0.254259528)Node_27975:0.1292068595)Node_27961:0.03115022564,Seq_21717:0.4149399343)Node_27960:0.006090092456,(((Seq_21395:0.01139437728,Seq_21397:0.01139350623)Node_27981:0.009341949828,Seq_21401:0.02067817107)Node_27980:0.1287246287,Seq_21392:0.1493250343)Node_27979:0.2718001592)Node_27959:0.02290617747,(((Seq_21525:0.1471453323,Seq_21526:0.1472231585)Node_27988:0.1049348828,Seq_21523:0.2525137201)Node_27987:0.1340184622,Seq_21524:0.3861274356)Node_27986:0.05764517638)Node_27958:0.01203722502,((Seq_157613:0.2708255369,Seq_157615:0.2706991997)Node_27994:0.1681913855,Seq_95441:0.4389873717)Node_27993:0.01681517696)Node_27957:0.02158047168)Node_27949:0.003143932173,Seq_80556:0.4803875636)Node_27948:0.003565560972,(((((((((Seq_21660:0.446952827,Seq_22610:0.4470872358)Node_28007:0.01177454828,Seq_82225:0.458708922)Node_28006:0.004495936952,((((Seq_11048:0.3490041346,Seq_57147:0.3491688133)Node_28014:0.07830126229,Seq_94385:0.427436071)Node_28013:0.007508204984,((Seq_37065:0.3810902872,Seq_8226:0.380688317)Node_28019:0.03933725062,Seq_21690:0.4199506413)Node_28018:0.01487778017)Node_28012:0.01748943765,Seq_77502:0.4525849332)Node_28011:0.01082018599)Node_28005:0.004167699425,Seq_186495:0.4675732784)Node_28004:0.001375906428,((Seq_43909:0.4375089329,Seq_71736:0.4375448579)Node_28026:0.01336778389,Seq_75209:0.4511524577)Node_28025:0.017728399)Node_28003:0.002839732638,Seq_21637:0.4717571471)Node_28002:0.001584001488,Seq_109953:0.4731289179)Node_28001:0.003098074678,Seq_12340:0.4766457886)Node_28000:0.003485392364,((((((Seq_190795:0.320393324,Seq_21636:0.3204474053)Node_28038:0.01097252587,((((Seq_21465:0.0106272232,Seq_21484:0.01062125493)Node_28044:0.1217641223,Seq_22742:0.1327252968)Node_28043:0.01564941785,(Seq_21487:0.009523837168,Seq_21491:0.009516710515)Node_28048:0.1386379134)Node_28042:0.1071459248,Seq_21680:0.2555366599)Node_28041:0.0759348583)Node_28037:0.03020033594,Seq_21685:0.3616020156)Node_28036:0.03724056441,(Seq_186623:0.3203108826,Seq_22219:0.32008051)Node_28053:0.0787692146)Node_28035:0.02088450881,Seq_172084:0.4197233828)Node_28034:0.01213013176,Seq_21732:0.4324838154)Node_28033:0.04795566886)Node_27999:0.004160725378)Node_27947:0.0005230587303,(Seq_101920:0.4783179338,Seq_48152:0.4786777208)Node_28058:0.006271784174)Node_27946:0.003331609772)Node_27936:0.004919245087,(Seq_75921:0.4620376721,Seq_80096:0.461987116)Node_28061:0.03107997231)Node_27935:0.004014461272,((Seq_101065:0.4771009491,Seq_93925:0.4772676618)Node_28065:0.01251430453,((Seq_26711:0.04415205176,Seq_80095:0.04420555542)Node_28069:0.3690921502,Seq_86578:0.4131265845)Node_28068:0.07646428467)Node_28064:0.007407688808)Node_27934:0.001553455246)Node_27782:0.0004804281394,(((((((((((((Seq_158848:0.2934566212,Seq_162925:0.2933128685)Node_28085:0.03826273711,Seq_59661:0.3316075785)Node_28084:0.02904620691,Seq_162926:0.3605945242)Node_28083:0.07575606187,Seq_163016:0.4364487682)Node_28082:0.01608312657,Seq_116732:0.4526213641)Node_28081:0.02590545831,(((Seq_158815:0.3010735225,Seq_158840:0.3003341563)Node_28094:0.1005883828,Seq_163035:0.4005572043)Node_28093:0.03021007099,Seq_158814:0.4313832878)Node_28092:0.04743605686)Node_28080:0.007056738001,Seq_76436:0.4858218943)Node_28079:0.003734786715,(((Seq_100552:0.4794044541,Seq_159840:0.4790739624)Node_28102:0.004444659603,Seq_86450:0.48364029)Node_28101:0.001161024148,(((Seq_101099:0.4474432376,Seq_59344:0.4471860282)Node_28108:0.01118478559,((Seq_168221:0.4009134371,Seq_51573:0.4007097312)Node_28112:0.03727423016,Seq_51548:0.4379977684)Node_28111:0.02043522744)Node_28107:0.0188680663,Seq_101566:0.4772764387)Node_28106:0.0076544079)Node_28100:0.004617223282)Node_28078:0.002884166492,Seq_101396:0.4927559837)Node_28077:0.001781772162,(Seq_149729:0.4603304576,Seq_167141:0.4602941655)Node_28118:0.03415130986)Node_28076:0.001370709978,(((((((((Seq_100872:0.2576154307,Seq_153377:0.2576491804)Node_28129:0.06265165634,Seq_158206:0.3201551201)Node_28128:0.01451518311,Seq_26981:0.334811282)Node_28127:0.0992009095,Seq_166434:0.4339848074)Node_28126:0.03021076399,(Seq_161684:0.3685757731,Seq_170112:0.3687519311)Node_28135:0.09565132731)Node_28125:0.01599273799,(((Seq_161768:0.1414477706,Seq_170549:0.1415670924)Node_28140:0.2391706747,Seq_158668:0.3808637032)Node_28139:0.07119389812,(((Seq_152731:0.1151096141,Seq_152738:0.1153336934)Node_28146:0.07432288738,Seq_152451:0.1895376432)Node_28145:0.1145357963,Seq_156200:0.3040961641)Node_28144:0.147695022)Node_28138:0.02766224743)Node_28124:0.00617719914,(((((Seq_158190:0.06849756991,Seq_158205:0.06834107038)Node_28155:0.0268442392,Seq_158202:0.09543481858)Node_28154:0.3612201494,Seq_167690:0.4570702027)Node_28153:0.01580254345,((((Seq_168255:0.3509019945,Seq_169902:0.3509155894)Node_28163:0.02378204028,(Seq_167347:0.2366646609,Seq_168544:0.2364984312)Node_28166:0.137823994)Node_28162:0.03283238728,((Seq_170120:0.257717957,Seq_170792:0.2569741391)Node_28170:0.03496899035,Seq_161754:0.2921666247)Node_28169:0.115355024)Node_28161:0.02809217355,(((((((Seq_164273:0.02246624843,Seq_164281:0.02243621556)Node_28180:0.01153207433,(Seq_164318:0.01974770197,Seq_164363:0.01971192317)Node_28183:0.01432585545)Node_28179:0.005067774289,Seq_159801:0.03909579203)Node_28178:0.002685396248,Seq_164262:0.04177570994)Node_28177:0.03259005232,Seq_164269:0.07427922572)Node_28176:0.09579325905,Seq_164279:0.1702589736)Node_28175:0.09606206369,Seq_164469:0.2662395052)Node_28174:0.1694255476)Node_28160:0.03680035348)Node_28152:0.004170967765,Seq_93800:0.4771790624)Node_28151:0.009372166016)Node_28123:0.003540479492,((((((Seq_158828:0.05430537775,Seq_158841:0.05426501821)Node_28197:0.03499931724,Seq_158826:0.08920916172)Node_28196:0.03643137548,Seq_158839:0.1256687666)Node_28195:0.2899149615,Seq_158813:0.4157631368)Node_28194:0.04788044029,Seq_158823:0.4636541503)Node_28193:0.01819329246,Seq_163094:0.4816639767)Node_28192:0.008006221199)Node_28122:0.003768633474,((((Seq_159857:0.4381591647,Seq_159861:0.4383111795)Node_28208:0.01398447429,((((((Seq_162307:0.2985988797,Seq_162364:0.2984376168)Node_28216:0.01509952447,Seq_170138:0.3135724988)Node_28215:0.02955266923,Seq_167025:0.34306551)Node_28214:0.05155480002,(((Seq_136889:0.1960483441,Seq_140578:0.1960401996)Node_28223:0.03206598856,Seq_164312:0.2280188858)Node_28222:0.0337362505,Seq_147795:0.2620016333)Node_28221:0.1325358495)Node_28213:0.01626231855,((((((Seq_151330:0.04723373925,Seq_164265:0.04731610412)Node_28233:0.024345361,Seq_151321:0.07163087782)Node_28232:0.1523876665,Seq_159835:0.2239457929)Node_28231:0.06709148688,Seq_26982:0.2911812366)Node_28230:0.07195218934,((Seq_162237:0.06740385036,Seq_166170:0.0673907785)Node_28240:0.2112916425,Seq_161346:0.2786456966)Node_28239:0.0844847756)Node_28229:0.01801550491,(((((((((Seq_160615:0.08568730903,Seq_168604:0.08554935173)Node_28252:0.0125711311,((Seq_169740:0.02598323418,Seq_169844:0.0258970894)Node_28256:0.0375442719,Seq_161492:0.06359878756)Node_28255:0.03431831378)Node_28251:0.01646480006,(Seq_165101:0.08196089841,Seq_167121:0.08199134462)Node_28260:0.03253652164)Node_28250:0.07464128398,Seq_160468:0.1881652418)Node_28249:0.03976172606,(Seq_169074:0.01773397473,Seq_169266:0.01776908066)Node_28264:0.2108417988)Node_28248:0.02026534104,((Seq_166510:0.1917131469,Seq_169688:0.1932986235)Node_28268:0.01773466774,Seq_162041:0.2103492536)Node_28267:0.03820992133)Node_28247:0.01375782529,Seq_161070:0.2619006011)Node_28246:0.04491179952,Seq_170697:0.3069917574)Node_28245:0.02218730053,(Seq_167049:0.2730318331,Seq_168729:0.273038214)Node_28274:0.05666036788)Node_28244:0.05155283946)Node_28228:0.02958724231)Node_28212:0.0153144278,Seq_170199:0.4262195485)Node_28211:0.02608924712)Node_28207:0.003998004358,Seq_164467:0.4565228337)Node_28206:0.01832100233,(((Seq_121978:0.03146604255,Seq_144837:0.03146448739)Node_28281:0.03506555076,Seq_125879:0.06651478195)Node_28280:0.3794700758,Seq_105491:0.4461493157)Node_28279:0.02829406947)Node_28205:0.01901200642)Node_28121:0.002119816017)Node_28075:0.0009880665711,((((((((((Seq_162801:0.3281401717,Seq_75223:0.3280043421)Node_28295:0.03817629882,Seq_24058:0.3660625244)Node_28294:0.01969794017,Seq_23816:0.3862967705)Node_28293:0.04176291323,Seq_24190:0.4279715986)Node_28292:0.03330090022,(((((((Seq_159900:0.01196351402,Seq_159935:0.01194624343)Node_28307:0.03185972036,Seq_159943:0.04388120704)Node_28306:0.1878353184,Seq_160009:0.2320444529)Node_28305:0.1236868443,(Seq_145169:0.07589357097,Seq_160031:0.07581546643)Node_28312:0.279645896)Node_28304:0.01322939558,Seq_24101:0.3688051289)Node_28303:0.03311829616,Seq_24626:0.402173248)Node_28302:0.01422891692,Seq_24146:0.4162087842)Node_28301:0.0450563921)Node_28291:0.01628351098,Seq_134043:0.4779214662)Node_28290:0.000765147903,((((((((Seq_136701:0.1570426331,Seq_159908:0.1571651453)Node_28326:0.2108704856,((Seq_118919:0.07168686881,Seq_128154:0.07174121864)Node_28330:0.06886091816,Seq_133525:0.1407207561)Node_28329:0.2273680017)Node_28325:0.01756243694,Seq_162793:0.3855213134)Node_28324:0.004871780755,Seq_82752:0.3902954421)Node_28323:0.03591791747,Seq_121432:0.4264901702)Node_28322:0.02138622298,(((Seq_120328:0.05684736115,Seq_149067:0.0567357793)Node_28339:0.2635095464,Seq_138049:0.3203936836)Node_28338:0.06937879723,Seq_159911:0.3899162291)Node_28337:0.05822270038)Node_28321:0.009787200195,(((((Seq_139167:0.4068421534,Seq_171050:0.4063683488)Node_28348:0.01418084134,Seq_164956:0.4202600076)Node_28347:0.01072130649,Seq_91022:0.431423934)Node_28346:0.008264409952,(((((((((Seq_162361:0.03225682573,Seq_167035:0.03280090742)Node_28361:0.02506233226,Seq_161997:0.05778581139)Node_28360:0.04636294954,Seq_162459:0.1042629174)Node_28359:0.01642832724,(((((((Seq_170654:0.003417997543,Seq_170660:0.003472820159)Node_28372:0.01555444182,Seq_169889:0.01915628898)Node_28371:0.01800079372,Seq_160187:0.03700721788)Node_28370:0.002981125241,(Seq_169680:0.007656126426,Seq_169686:0.007584338018)Node_28377:0.03228326129)Node_28369:0.007919459356,(Seq_161130:0.001253530756,Seq_161706:0.001253765064)Node_28380:0.04658799529)Node_28368:0.0172805751,Seq_161051:0.06548234264)Node_28367:0.02317494257,((Seq_160668:0.04671752318,Seq_166664:0.04676360442)Node_28385:0.01073161514,Seq_160362:0.05725658688)Node_28384:0.03081826236)Node_28366:0.03216841519)Node_28358:0.1218439716,Seq_168768:0.2422770447)Node_28357:0.07274847616,Seq_168718:0.3153015594)Node_28356:0.03597687117,Seq_161717:0.3511854499)Node_28355:0.06187224557,Seq_158214:0.4126152128)Node_28354:0.008218432084,((Seq_23984:0.2485533511,Seq_24679:0.2484617029)Node_28394:0.1480972533,Seq_138791:0.3967683404)Node_28393:0.02494167401)Node_28353:0.01838920015)Node_28345:0.007911570258,(Seq_159656:0.2373645855,Seq_159657:0.2370187011)Node_28398:0.2100391445)Node_28344:0.009875043663)Node_28320:0.01063571358,(((Seq_149960:0.3099103083,Seq_149961:0.3100287892)Node_28403:0.02993875934,((Seq_149957:0.1319659379,Seq_155552:0.1320873653)Node_28407:0.03195561583,(((Seq_155550:0.03718107956,Seq_155553:0.03709348284)Node_28412:0.03693071466,Seq_155554:0.07405274012)Node_28411:0.03412664879,(Seq_149958:0.0505122443,Seq_155549:0.05068194989)Node_28416:0.05788031773)Node_28410:0.05542781092)Node_28406:0.1762071762)Node_28402:0.06584446686,Seq_150536:0.4056679501)Node_28401:0.0622152361)Node_28319:0.01004679845)Node_28289:0.004437663797,((((Seq_134538:0.06414797278,Seq_134665:0.0641561052)Node_28423:0.07258819448,Seq_139576:0.136747107)Node_28422:0.03420798801,Seq_124114:0.1707534767)Node_28421:0.02576886802,((Seq_123248:0.138426617,Seq_142397:0.1383979802)Node_28429:0.02433031479,Seq_165075:0.1627140069)Node_28428:0.03387447177)Node_28420:0.2863188192)Node_28288:0.004814138308,(Seq_24203:0.3965211985,Seq_24334:0.3959060802)Node_28433:0.09143138224)Node_28287:0.004377807826,((Seq_23799:0.3786626032,Seq_24167:0.3787718613)Node_28437:0.06129043194,Seq_24312:0.4401460096)Node_28436:0.05222931834)Node_28286:0.004488567118)Node_28074:0.001654420995,((((((Seq_178088:0.4092901247,Seq_190127:0.4089283555)Node_28446:0.0272727023,Seq_77256:0.4369686976)Node_28445:0.01216298685,Seq_78661:0.4487972492)Node_28444:0.02139438721,Seq_78473:0.470401569)Node_28443:0.010399998,(Seq_24145:0.3733427353,Seq_24625:0.3735701715)Node_28452:0.1072602361)Node_28442:0.01174673923,Seq_52815:0.4924314853)Node_28441:0.005926857249)Node_28073:0.0007753335979)Node_27781:0.0003456516451,(((((((((Seq_24514:0.4748816107,Seq_80445:0.4751801973)Node_28464:0.012198823,(((Seq_23910:0.3211144042,Seq_24446:0.3210466188)Node_28469:0.07119409464,Seq_24463:0.3921613573)Node_28468:0.06195203313,Seq_27228:0.4541998716)Node_28467:0.03277881053)Node_28463:0.008165800325,((((((((Seq_59268:0.3995201759,Seq_75259:0.3994431277)Node_28481:0.006513485026,(Seq_126652:0.3375298652,Seq_148140:0.3376438579)Node_28484:0.06823978526)Node_28480:0.01305756325,(Seq_107601:0.4038994261,Seq_75777:0.4041641208)Node_28487:0.01482083015)Node_28479:0.02708200626,(Seq_131613:0.08718142345,Seq_137704:0.08719957141)Node_28490:0.3585542261)Node_28478:0.01607223448,(((Seq_136102:0.07504802682,Seq_136169:0.07506818504)Node_28495:0.01881792244,Seq_119124:0.09379685824)Node_28494:0.004506640418,Seq_143129:0.09835298145)Node_28493:0.3637613882)Node_28477:0.004265235495,(Seq_128590:0.1749418855,Seq_146992:0.1749829396)Node_28500:0.2913574674)Node_28476:0.003584704387,Seq_46663:0.4700215817)Node_28475:0.00607025778,(Seq_24314:0.4309344149,Seq_91714:0.4308502247)Node_28504:0.04534909564)Node_28474:0.0191477659)Node_28462:0.000246519304,((((((((Seq_26989:0.4189302345,Seq_43561:0.419003142)Node_28514:0.03357592821,Seq_164328:0.4528582162)Node_28513:0.02086649124,(((Seq_115950:0.3958679916,Seq_49149:0.3958876333)Node_28520:0.02661081648,Seq_159839:0.4226067434)Node_28519:0.02987181215,Seq_113328:0.4523159278)Node_28518:0.02113361628)Node_28512:0.0115893738,(Seq_73175:0.01771088937,Seq_73350:0.01771003787)Node_28525:0.4678503219)Node_28511:0.003987324521,(((((((Seq_167776:0.1115054685,Seq_170632:0.111603057)Node_28534:0.1764299236,Seq_166189:0.2879951419)Node_28533:0.1128246662,Seq_167344:0.4002279872)Node_28532:0.01236902386,Seq_167351:0.413204605)Node_28531:0.04001247293,((Seq_190509:0.1787409238,Seq_194618:0.1788025444)Node_28541:0.1267291417,Seq_192655:0.3054916123)Node_28540:0.1477466409)Node_28530:0.02191106908,(((Seq_161353:0.2008192341,Seq_162360:0.2002794459)Node_28547:0.2135021891,Seq_168641:0.4138321022)Node_28546:0.0369192493,Seq_165388:0.4508291566)Node_28545:0.02430139111)Node_28529:0.007658270092,(Seq_39656:0.105232882,Seq_40496:0.1052135781)Node_28552:0.377618221)Node_28528:0.006307616872)Node_28510:0.0007595773052,(((Seq_50397:0.4778420171,Seq_51621:0.4776580155)Node_28557:0.008767660839,(Seq_12187:0.4413512893,Seq_12410:0.4412062976)Node_28560:0.04527461247)Node_28556:0.001875112001,(((Seq_93622:0.4656738981,Seq_94297:0.4658763884)Node_28565:0.007588522171,Seq_75758:0.4730518365)Node_28564:0.01188993302,(Seq_25558:0.4690050929,Seq_86814:0.4691786299)Node_28569:0.01601175004)Node_28563:0.003091031556)Node_28555:0.00168942861)Node_28509:0.003101084901,((Seq_78234:0.3470843704,Seq_78387:0.3470211902)Node_28573:0.08108279454,Seq_49552:0.4286742386)Node_28572:0.06480157838)Node_28508:0.0009472834542,(((Seq_184176:0.4446051086,Seq_3294:0.4450571528)Node_28579:0.01322886479,(((Seq_111526:0.3458091844,Seq_1825:0.3458726349)Node_28584:0.01347965082,Seq_5303:0.3591687658)Node_28583:0.05047020439,Seq_36630:0.4097041339)Node_28582:0.04854915889)Node_28578:0.02604692699,((Seq_189151:0.3183106396,Seq_189797:0.3183779123)Node_28590:0.06215820395,Seq_189794:0.3804692788)Node_28589:0.1035645845)Node_28577:0.009922777559)Node_28507:0.001272140184)Node_28461:0.001383337885,((Seq_26613:0.07677218524,Seq_80023:0.07672732825)Node_28595:0.4163191322,Seq_158847:0.4929256454)Node_28594:0.003932204024)Node_28460:0.0008428376979,((((((((((Seq_102740:0.4733672631,Seq_186276:0.4733077447)Node_28608:0.005422984477,Seq_188283:0.4787144808)Node_28607:0.001858098106,((((Seq_94386:0.3877312021,Seq_95486:0.3876039798)Node_28615:0.06486596937,Seq_94336:0.4524976722)Node_28614:0.007846668231,((Seq_94613:0.3611297282,Seq_97787:0.3612844915)Node_28620:0.04198307794,Seq_96542:0.4030962666)Node_28619:0.05706193469)Node_28613:0.002304515151,Seq_98286:0.4625302712)Node_28612:0.01830537735)Node_28606:0.003670108324,Seq_11535:0.4843956612)Node_28605:0.002317923421,Seq_96942:0.4868313151)Node_28604:0.002443583109,((Seq_138:0.4829407336,Seq_162779:0.4829510738)Node_28628:0.003274728393,Seq_183467:0.4864382981)Node_28627:0.003020909734)Node_28603:0.00259994096,Seq_25075:0.4921003882)Node_28602:0.001374200766,(Seq_75253:0.4843569496,Seq_91088:0.4848626801)Node_28633:0.008601052453)Node_28601:0.00104871472,(Seq_50373:0.4889673208,Seq_86574:0.4889773828)Node_28636:0.005501808619)Node_28600:0.0005535326427,Seq_90452:0.4950712366)Node_28599:0.002735502923)Node_28459:0.0007202687149,(Seq_24387:0.4718353641,Seq_24727:0.4719160038)Node_28640:0.02654180908)Node_28458:0.0005453229382,(((((((Seq_162217:0.3969855494,Seq_185928:0.3974849887)Node_28649:0.03998755616,Seq_170098:0.4375437315)Node_28648:0.03814026729,Seq_190220:0.4757197516)Node_28647:0.01718099538,(((((((Seq_161533:0.009298920162,Seq_162236:0.00924345312)Node_28660:0.007708094128,Seq_170567:0.01702715518)Node_28659:0.01188727697,Seq_160202:0.02893210098)Node_28658:0.05496642594,Seq_160453:0.08381595049)Node_28657:0.05311552363,Seq_162590:0.137010112)Node_28656:0.3036906375,(Seq_168990:0.0005800737044,Seq_169953:0.0005775860029)Node_28667:0.4397984889)Node_28655:0.03468687543,((Seq_161332:0.3208203416,Seq_166435:0.3208550295)Node_28671:0.04692435492,Seq_161367:0.3676321375)Node_28670:0.1074188943)Node_28654:0.01764226165)Node_28646:0.003206708744,(((((((((((((((((((Seq_166765:0.2001042102,Seq_169332:0.2001472908)Node_28693:0.0204806859,(Seq_160479:0.1868095792,Seq_165117:0.1869880444)Node_28696:0.03320950788)Node_28692:0.02072791396,((Seq_162712:0.08313869614,Seq_169871:0.0812479689)Node_28700:0.1047746581,Seq_169398:0.1871968708)Node_28699:0.05428061703)Node_28691:0.01016337912,(Seq_169231:0.1464720326,Seq_169854:0.1469148388)Node_28704:0.1046147883)Node_28690:0.04263850561,Seq_165908:0.293809281)Node_28689:0.003483762842,((Seq_160639:0.2404935491,Seq_169466:0.2408106367)Node_28709:0.02307456351,((((((((((Seq_160397:0.05258551362,Seq_170569:0.05155242213)Node_28721:0.0187458661,Seq_160344:0.07021383583)Node_28720:0.04362411807,Seq_160531:0.1140517333)Node_28719:0.02690637808,((Seq_152501:0.08788006987,Seq_161055:0.08755362111)Node_28727:0.0083148109,Seq_160324:0.09666327988)Node_28726:0.0445310043)Node_28718:0.02714079079,Seq_161066:0.1685069387)Node_28717:0.006863166795,((Seq_165116:0.1179899618,Seq_165546:0.1178751054)Node_28733:0.04489527154,Seq_162489:0.1626890872)Node_28732:0.01220595828)Node_28716:0.008408634091,((((((Seq_160372:0.0890239761,Seq_166407:0.088464331)Node_28742:0.02411413511,Seq_161568:0.1129116995)Node_28741:0.002163290647,Seq_169821:0.1151294914)Node_28740:0.01719132537,(((Seq_160141:0.01119636982,Seq_160400:0.01153853614)Node_28749:0.007149904897,Seq_161065:0.01918736604)Node_28748:0.08830850668,Seq_161110:0.1081411175)Node_28747:0.02564191516)Node_28739:0.01844810013,Seq_162457:0.1519746965)Node_28738:0.02037686117,Seq_152467:0.1716969614)Node_28737:0.01199717294)Node_28715:0.01888479172,(Seq_160116:0.1755495014,Seq_167463:0.1752476586)Node_28756:0.02710993919)Node_28714:0.00586569642,(((((((((((((((Seq_160529:0.001915297275,Seq_162413:0.00187431516)Node_28773:0.005194374474,Seq_160482:0.007613859433)Node_28772:0.002766903407,Seq_162676:0.009947785679)Node_28771:0.004754424229,Seq_160551:0.01498412315)Node_28770:0.005695177002,Seq_160146:0.02114873605)Node_28769:0.01103962009,Seq_160340:0.03148914705)Node_28768:0.004316630991,Seq_161045:0.03706587412)Node_28767:0.007509077284,Seq_160303:0.04441411098)Node_28766:0.02832965139,Seq_160325:0.0718158078)Node_28765:0.01782077526,Seq_160240:0.08950704106)Node_28764:0.01035512536,(((Seq_160115:0.03876789109,Seq_161561:0.03824648586)Node_28787:0.02000721442,Seq_161556:0.05831698214)Node_28786:0.01313456223,Seq_160499:0.07069128096)Node_28785:0.02892226535)Node_28763:0.008301725075,(((Seq_161635:0.03711728095,Seq_165937:0.03608958526)Node_28794:0.03481736399,Seq_160572:0.0715097455)Node_28793:0.0108596493,(Seq_161418:0.02426874245,Seq_162596:0.02423622173)Node_28798:0.05734787081)Node_28792:0.02645374329)Node_28762:0.01633939633,Seq_160174:0.1261681255)Node_28761:0.02564022809,Seq_165571:0.1505449074)Node_28760:0.02743420525,Seq_160441:0.1787600403)Node_28759:0.03041786629)Node_28713:0.02185923718,(Seq_160233:0.03590510149,Seq_160234:0.03554861738)Node_28804:0.1951259675)Node_28712:0.0331915479)Node_28708:0.03366222818)Node_28688:0.01533129272,(((((Seq_165537:0.1399524836,Seq_165594:0.1403508556)Node_28811:0.01974895536,Seq_169771:0.1602597518)Node_28810:0.03571463211,(((Seq_165236:0.06518477933,Seq_170347:0.06475246127)Node_28817:0.01817528566,Seq_166637:0.08234629319)Node_28816:0.07627783467,Seq_167378:0.1602851536)Node_28815:0.0362507435)Node_28809:0.01968801734,Seq_166525:0.2147942524)Node_28808:0.03979053427,Seq_161640:0.2550724478)Node_28807:0.05754031856)Node_28687:0.006219865911,(((Seq_160172:0.002533688794,Seq_160216:0.002513779662)Node_28826:0.02501878141,Seq_162423:0.02801760162)Node_28825:0.1469827795,Seq_160300:0.1746628518)Node_28824:0.1440550013)Node_28686:0.03924050385,((((Seq_166359:0.1590750091,Seq_170702:0.1596972602)Node_28834:0.05831584671,Seq_166423:0.2178925052)Node_28833:0.03019431158,(Seq_156664:0.1445983081,Seq_168792:0.1449220485)Node_28838:0.1032079252)Node_28832:0.0419161549,((((Seq_155803:0.102543971,Seq_162556:0.102494038)Node_28844:0.02155513551,((Seq_168073:0.01514785253,Seq_168680:0.01508672896)Node_28848:0.07893731613,Seq_166974:0.09378133099)Node_28847:0.02994293493)Node_28843:0.01732280657,(Seq_166362:0.06380441575,Seq_168512:0.06363409146)Node_28852:0.07772734894)Node_28842:0.0346617609,(Seq_166405:0.04312769463,Seq_166410:0.0430677582)Node_28855:0.1333477988)Node_28841:0.1136307882)Node_28831:0.06842455067)Node_28685:0.01210034928,((((((Seq_161405:0.2204114781,Seq_166008:0.2208524379)Node_28863:0.01673751455,(((Seq_162638:0.12371326,Seq_166646:0.1233141332)Node_28868:0.07465889438,Seq_165257:0.1983284776)Node_28867:0.01031172317,(Seq_165216:0.1571741516,Seq_165251:0.1554595798)Node_28872:0.05227142881)Node_28866:0.02867368564)Node_28862:0.007944288308,(Seq_165858:0.1229694506,Seq_165868:0.1212295791)Node_28875:0.1230712968)Node_28861:0.006811476004,(((Seq_165918:0.05858221384,Seq_166015:0.05745264319)Node_28880:0.09242005642,Seq_165902:0.1490456096)Node_28879:0.04214389981,(Seq_160247:0.1428446603,Seq_160391:0.1420683717)Node_28884:0.04933565548)Node_28878:0.06002067797)Node_28860:0.0109292051,(Seq_162437:0.03412838255,Seq_162440:0.03429451114)Node_28887:0.2287270795)Node_28859:0.02448224626,Seq_165250:0.2874632711)Node_28858:0.08286586718)Node_28684:0.02004223675,Seq_161732:0.3904575706)Node_28683:0.0174818772,(((((Seq_161383:0.2387009708,Seq_170861:0.2381837188)Node_28896:0.02844196287,(Seq_152498:0.08050147815,Seq_152542:0.08020004625)Node_28899:0.1862145255)Node_28895:0.05297242592,Seq_169945:0.3199703458)Node_28894:0.01169664743,(Seq_160490:0.3178454605,Seq_162306:0.3178305963)Node_28903:0.01342070316)Node_28893:0.04989906015,(Seq_162052:0.2808639557,Seq_169045:0.2805409531)Node_28906:0.1009702909)Node_28892:0.02639935024)Node_28682:0.02326643271,((((Seq_162040:0.2671288894,Seq_162405:0.2674699259)Node_28912:0.01167734529,Seq_162047:0.2791140946)Node_28911:0.02726983073,Seq_162595:0.3059414931)Node_28910:0.03567779984,(Seq_160444:0.2919474554,Seq_161544:0.2922363878)Node_28917:0.04984517051)Node_28909:0.08949690106)Node_28681:0.006799346454,((((Seq_168645:0.3597730862,Seq_170234:0.3595112026)Node_28923:0.003414386526,Seq_165427:0.3630394362)Node_28922:0.005639302006,((Seq_170131:0.0386746729,Seq_170139:0.0388034601)Node_28928:0.04464536941,Seq_170153:0.08423996851)Node_28927:0.284644836)Node_28921:0.02661424597,Seq_168949:0.3954053202)Node_28920:0.04269893524)Node_28680:0.007879298376,Seq_165392:0.4463909546)Node_28679:0.02272324625,Seq_191617:0.4688086437)Node_28678:0.01626204986,Seq_11789:0.4851662312)Node_28677:0.002423613789,((((Seq_113348:0.4536978185,Seq_72063:0.453592922)Node_28939:0.01677841322,Seq_59445:0.4702613071)Node_28938:0.008924093981,(Seq_72357:0.4489889786,Seq_98893:0.4491560153)Node_28943:0.03003757502)Node_28937:0.003220175151,((((Seq_113099:0.428870443,Seq_113996:0.4282535403)Node_28949:0.02372250879,Seq_113216:0.4526252791)Node_28948:0.01575912759,Seq_102685:0.4681645408)Node_28947:0.006280078356,(((Seq_105509:0.2516405527,Seq_108913:0.2516191703)Node_28956:0.1554226156,Seq_113745:0.4071153848)Node_28955:0.02964487745,(((Seq_47147:0.0501605418,Seq_90382:0.05018748469)Node_28962:0.2188047034,Seq_101333:0.2690733601)Node_28961:0.01938105994,Seq_157388:0.2883531859)Node_28960:0.148594292)Node_28954:0.03762764162)Node_28946:0.008055923323)Node_28936:0.005027105539)Node_28676:0.003140193486,((((((Seq_185002:-2.248241584e-07,Seq_22083:2.248241584e-07)Node_28972:0.0001459163879,Seq_187688:0.0001500654748)Node_28971:0.0007816761329,Seq_23125:0.0009241002249)Node_28970:0.001739799392,Seq_22422:0.002656029183)Node_28969:0.46639948,Seq_70735:0.4693258881)Node_28968:0.0168137916,((((Seq_156176:0.1610856794,Seq_161867:0.1611394344)Node_28982:0.01594085866,Seq_161879:0.1769093601)Node_28981:0.1720225872,Seq_161906:0.3492211304)Node_28980:0.03432233055,(((Seq_156102:0.2151219915,Seq_168530:0.2152428113)Node_28989:0.01218754983,((Seq_161876:0.1127955066,Seq_167799:0.1128603241)Node_28993:0.0705308287,Seq_170093:0.1835387609)Node_28992:0.04405937579)Node_28988:0.03198419463,Seq_156134:0.2594707856)Node_28987:0.1240694343)Node_28979:0.1022194453)Node_28967:0.004838483083)Node_28675:0.005367080588)Node_28645:0.001411697868,(((((((((((((Seq_166361:0.2218413184,Seq_167737:0.2218449214)Node_29010:0.05128981524,((Seq_162543:0.1609617801,Seq_168784:0.1611584528)Node_29014:0.0317398712,(Seq_168678:0.1465659087,Seq_168720:0.1462154911)Node_29017:0.04641566145)Node_29013:0.08009369219)Node_29009:0.01288136817,((((((Seq_156706:0.01669183105,Seq_170181:0.01667897879)Node_29025:0.01202039896,(Seq_167018:0.009533696709,Seq_167020:0.00959215574)Node_29028:0.01929636335)Node_29024:0.1060607264,Seq_170718:0.1350101463)Node_29023:0.01201287625,Seq_161151:0.14719497)Node_29022:0.02144096309,Seq_156647:0.1689861172)Node_29021:0.08903965265,Seq_168712:0.2568881931)Node_29020:0.02829028681)Node_29008:0.02300239602,Seq_167793:0.3089224285)Node_29007:0.02789933391,((Seq_152511:0.1342561524,Seq_166223:0.1342326223)Node_29037:0.05152375888,Seq_166906:0.1861536472)Node_29036:0.1507593872)Node_29006:0.02637013499,(((((((((((((Seq_161509:0.007535765719,Seq_161554:0.007538737952)Node_29053:0.1249857338,Seq_165982:0.1331868507)Node_29052:0.01504005617,(((Seq_161641:0.09294993712,Seq_170696:0.09300779498)Node_29059:0.02737202591,Seq_165904:0.1201332123)Node_29058:0.01011508616,(((((Seq_162710:0.08404187275,Seq_169169:0.08398746509)Node_29067:0.01754615171,Seq_161459:0.101872346)Node_29066:0.008711263711,((((Seq_166046:0.07794546266,Seq_168374:0.07800355051)Node_29074:0.007793096068,Seq_169362:0.0852677205)Node_29073:0.003021634285,((Seq_161581:0.0249903944,Seq_170062:0.02513041015)Node_29079:0.05188411514,(Seq_169297:0.02245232619,Seq_169829:0.02226214655)Node_29082:0.05430897671)Node_29078:0.01160320828)Node_29072:0.008330853968,Seq_160587:0.09691500746)Node_29071:0.01331183992)Node_29065:0.006608391041,((Seq_160643:0.1057642507,Seq_165658:0.1054231991)Node_29087:0.0006050678754,Seq_169845:0.1063659296)Node_29086:0.01075092985)Node_29064:0.002769612747,((Seq_162209:0.05555958543,Seq_165942:0.05553124724)Node_29092:0.03102056332,Seq_160223:0.08647606575)Node_29091:0.03332150352)Node_29063:0.01059357964)Node_29057:0.01763257577)Node_29051:0.008970733417,((Seq_160260:0.1048052201,Seq_166026:0.1048297662)Node_29097:0.03121012389,Seq_165877:0.1362715442)Node_29096:0.02068576848)Node_29050:0.008377090368,(((Seq_165631:0.1121518834,Seq_169864:0.1119795227)Node_29103:0.03006587019,(Seq_156991:0.04564205899,Seq_166209:0.04609144978)Node_29106:0.09652314022)Node_29102:0.00320446273,(((Seq_161489:0.07317473909,Seq_166679:0.07326384296)Node_29111:0.04854725539,Seq_161747:0.1216366818)Node_29110:0.004103088357,(((Seq_161536:0.01127269891,Seq_161540:0.011432505)Node_29117:0.0992279227,Seq_160535:0.1107246896)Node_29116:0.005867454471,((Seq_162409:0.01048104714,Seq_162429:0.01061561689)Node_29122:0.08340269238,Seq_156990:0.09383323408)Node_29121:0.02267281255)Node_29115:0.009499700197)Node_29109:0.0195396856)Node_29101:0.01989506823)Node_29049:0.005064989681,(((((Seq_162477:0.07828443133,Seq_166852:0.07850918425)Node_29130:0.02264403933,Seq_170664:0.1009519898)Node_29129:0.01962046921,(Seq_161984:0.09881130095,Seq_168692:0.09894896772)Node_29134:0.02171323908)Node_29128:0.0123956453,Seq_166086:0.1328853841)Node_29127:0.03143895539,((((Seq_160492:0.07782597858,Seq_161982:0.07791456779)Node_29141:0.02260105532,(Seq_160475:0.0459192773,Seq_162093:0.04567197959)Node_29144:0.05503715273)Node_29140:0.02044425625,(Seq_160493:0.09129474461,Seq_161971:0.09107346288)Node_29147:0.03002924698)Node_29139:0.00814204591,(Seq_160120:0.07319735147,Seq_161403:0.07292867474)Node_29150:0.05650719466)Node_29138:0.03458969514)Node_29126:0.006111382308)Node_29048:0.00975994563,Seq_167432:0.1793392676)Node_29047:0.01897267247,Seq_162498:0.1990072009)Node_29046:0.02257668466,Seq_160379:0.2216471326)Node_29045:0.01044125357,(((((Seq_160378:0.06632972922,Seq_161095:0.06579311297)Node_29160:0.01868363275,Seq_162578:0.08503084065)Node_29159:0.01071303034,Seq_161979:0.09589048852)Node_29158:0.02676420483,(((Seq_160131:0.001344541239,Seq_161050:0.001325792154)Node_29167:0.01292629615,Seq_161088:0.01437247245)Node_29166:0.01032176661,Seq_160440:0.02479743535)Node_29165:0.09807443112)Node_29157:0.02668667748,((Seq_160628:0.09696852648,Seq_160715:0.09631309025)Node_29173:0.01512411097,Seq_152525:0.111518168)Node_29172:0.03756530289)Node_29156:0.08283655393)Node_29044:0.01188482715,Seq_162075:0.2434325537)Node_29043:0.04124377034,(((((Seq_161504:0.1090593607,Seq_162046:0.1097143616)Node_29182:0.03842857563,((Seq_161538:0.0007126122612,Seq_161542:0.0007685614787)Node_29186:0.06026382307,Seq_160434:0.06098107724)Node_29185:0.08692127637)Node_29181:0.01326484755,Seq_160491:0.1614212277)Node_29180:0.03800275033,Seq_152524:0.1988250768)Node_29179:0.03041417066,Seq_162330:0.2292504885)Node_29178:0.055597016)Node_29042:0.04826679767,(Seq_160548:0.2484813567,Seq_161528:0.2491750474)Node_29193:0.08415414799)Node_29041:0.02984875812)Node_29005:0.02422442633,(((Seq_170815:0.1556037025,Seq_170819:0.1555227197)Node_29198:0.1825583624,Seq_162070:0.3381762341)Node_29197:0.01836434542,Seq_161326:0.3563619446)Node_29196:0.03109930782)Node_29004:0.01227469282,(Seq_160908:0.3585432571,Seq_170749:0.3584765534)Node_29203:0.04101000596)Node_29003:0.03519322092,Seq_25725:0.4354732783)Node_29002:0.02080819181,Seq_68240:0.4557246011)Node_29001:0.01251061069,Seq_161288:0.4688308346)Node_29000:0.01727833685,(((((((((Seq_113928:0.0900230799,Seq_161368:0.08998183978)Node_29217:0.01781199968,(Seq_167354:0.04259848072,Seq_170687:0.04261534245)Node_29220:0.06525538866)Node_29216:0.07436590175,Seq_93959:0.1822559493)Node_29215:0.01492853897,(((Seq_162021:0.101438057,Seq_167352:0.1015131385)Node_29226:0.04275802424,Seq_167346:0.1444517821)Node_29225:0.02895634497,Seq_113917:0.1731172878)Node_29224:0.0239793699)Node_29214:0.0206541396,Seq_113906:0.2179411352)Node_29213:0.01954051999,Seq_170236:0.2373068518)Node_29212:0.07330778423,Seq_161369:0.309937812)Node_29211:0.08113153429,Seq_23745:0.391336257)Node_29210:0.05527330646,Seq_166343:0.4469405556)Node_29209:0.0390963154)Node_28999:0.008586792002,(((Seq_166433:0.3692670263,Seq_170765:0.3695151302)Node_29238:0.03706119724,Seq_168574:0.4065712858)Node_29237:0.0645958463,(Seq_167145:0.2550500822,Seq_170767:0.254838774)Node_29242:0.216011137)Node_29236:0.02371544889)Node_28998:0.002925698386)Node_28644:5.288859163e-05,(Seq_165430:0.4843298907,Seq_85718:0.4848008735)Node_29245:0.01305405132)Node_28643:0.001380288173)Node_28457:0.0001011018412,((((((((((Seq_175710:0.4612484734,Seq_47003:0.4609762158)Node_29257:0.005012504829,(Seq_72932:0.3615787383,Seq_74729:0.3615290261)Node_29260:0.1048174806)Node_29256:0.01131156805,(Seq_113926:0.4534468077,Seq_167807:0.4535142108)Node_29263:0.0241466944)Node_29255:0.00376107654,(Seq_117064:0.467933538,Seq_159852:0.4676679513)Node_29266:0.01361713438)Node_29254:0.009350403777,((Seq_156203:0.4446782489,Seq_26935:0.4443357184)Node_29270:0.03215349258,(Seq_68239:0.4271320325,Seq_99049:0.4273363173)Node_29273:0.04992107397)Node_29269:0.01331940218)Node_29253:0.002383508785,Seq_190191:0.4934188823)Node_29252:0.002123503927,((Seq_101254:0.4852154281,Seq_9525:0.4850912649)Node_29278:0.00589919304,(Seq_39530:0.4827044861,Seq_68384:0.4826453822)Node_29281:0.008271966308)Node_29277:0.004393077411)Node_29251:0.001304066456,Seq_25143:0.4967656264)Node_29250:0.001074381443,(((((Seq_151277:0.4711672942,Seq_53041:0.4711526111)Node_29289:0.00673116077,(Seq_185968:0.4103071566,Seq_74723:0.410876954)Node_29292:0.06705785957)Node_29288:0.01009395167,((Seq_59469:0.0403106198,Seq_70818:0.0403580585)Node_29296:0.4226281054,Seq_113352:0.4637235695)Node_29295:0.0248195506)Node_29287:0.005108484021,(Seq_40882:0.4745899157,Seq_44674:0.4746684875)Node_29300:0.01843571096)Node_29286:0.002413862573,(((Seq_162982:0.07954115733,Seq_162986:0.07991217279)Node_29305:0.03433551609,Seq_162975:0.1139996918)Node_29304:0.369562279,Seq_72401:0.4836917177)Node_29303:0.01194047011)Node_29285:0.00214976854)Node_29249:0.0005238799205,(((((Seq_101658:0.4691502653,Seq_150421:0.4688232909)Node_29314:0.0166457934,((Seq_103366:0.4559200715,Seq_108923:0.4558865032)Node_29318:0.006754887306,Seq_162952:0.4624787875)Node_29317:0.02293872334)Node_29313:0.007524395046,(Seq_103330:0.4231371173,Seq_71975:0.4227219802)Node_29322:0.07012434926)Node_29312:0.001465212914,(((((Seq_163037:0.4685112307,Seq_99282:0.4683552725)Node_29329:0.008987393079,Seq_158816:0.4777430259)Node_29328:0.006826127185,((((Seq_149876:0.2546298895,Seq_158634:0.2546936623)Node_29336:0.05686863362,((Seq_158638:0.06468847218,Seq_158639:0.06464994166)Node_29340:0.02906096821,Seq_158635:0.09377984519)Node_29339:0.2176946554)Node_29335:0.1555418691,Seq_113517:0.4668711471)Node_29334:0.00866866822,Seq_158857:0.4761504358)Node_29333:0.008241233577)Node_29327:0.001133958771,(Seq_159845:0.4803016521,Seq_163084:0.4802369845)Node_29346:0.005154182197)Node_29326:0.002212650771,Seq_80608:0.4876749985)Node_29325:0.006924998348)Node_29311:0.001720750166,((Seq_103230:0.4078752213,Seq_162963:0.4077092434)Node_29351:0.07319909882,Seq_24980:0.4812892037)Node_29350:0.01519174458)Node_29310:0.002006204445)Node_29248:0.0007390983762)Node_28456:0.0003921856671)Node_27780:0.0002233683021,(((((((((((((Seq_52737:0.2915109636,Seq_71653:0.291809918)Node_29367:0.08481845243,Seq_72328:0.376633779)Node_29366:0.01661988803,Seq_61348:0.3928150734)Node_29365:0.01878544626,(Seq_46376:0.1693443745,Seq_48173:0.1696336435)Node_29372:0.2428460412)Node_29364:0.03956900436,Seq_78591:0.4519144047)Node_29363:0.02422184856,(Seq_75944:0.04604011772,Seq_77388:0.04644627859)Node_29376:0.4296767114)Node_29362:0.004373999953,((Seq_44527:0.1785437576,Seq_44535:0.1783400684)Node_29380:0.2945617707,Seq_121420:0.4728928446)Node_29379:0.007362449064)Node_29361:0.007648993462,(((Seq_116562:0.3929973798,Seq_78750:0.3930628936)Node_29386:0.06953225673,Seq_75109:0.4623101378)Node_29385:0.01037598894,Seq_111146:0.4731406599)Node_29384:0.01486825448)Node_29360:0.008064794232,(((((Seq_142694:0.3995704815,Seq_152006:0.3995518462)Node_29395:0.006849526385,((((((((Seq_120557:0.01933858954,Seq_134769:0.0193517828)Node_29405:0.003202867351,(Seq_145354:0.01693351397,Seq_145754:0.01693792667)Node_29408:0.005617463551)Node_29404:0.007721322959,Seq_135651:0.03031898167)Node_29403:0.01461946885,Seq_133470:0.04490408061)Node_29402:0.01776721236,(((Seq_137521:0.01116945975,Seq_148001:0.01117427313)Node_29415:0.0205770342,Seq_127206:0.03173185883)Node_29414:0.01025881047,(((Seq_127272:0.01205712036,Seq_133245:0.01206237254)Node_29421:0.001811299596,Seq_131406:0.01386698641)Node_29420:0.004036875923,Seq_119299:0.01789384158)Node_29419:0.02408971158)Node_29413:0.02063408302)Node_29401:0.06953969464,Seq_143230:0.1322272895)Node_29400:0.1212787957,(Seq_137197:0.03722316416,Seq_146060:0.03720462958)Node_29427:0.2165034833)Node_29399:0.1292368702,((Seq_137522:0.01276910612,Seq_145279:0.01275014492)Node_29431:0.02153055017,Seq_122751:0.0342597729)Node_29430:0.3484436957)Node_29398:0.0237915539)Node_29394:0.04951572393,((Seq_153241:0.08145558333,Seq_153245:0.08144525683)Node_29436:0.1435731343,Seq_153248:0.2250140898)Node_29435:0.2311134908)Node_29393:0.02752840487,Seq_44544:0.4836966811)Node_29392:0.002770662832,(((Seq_47156:0.4558591966,Seq_51557:0.4558651001)Node_29443:0.01085122878,Seq_145211:0.4665528543)Node_29442:0.006732735355,(((((((Seq_155214:0.01417692673,Seq_155289:0.01418274532)Node_29453:0.001928817735,Seq_155236:0.01610703049)Node_29452:0.003407275098,Seq_155134:0.01951524597)Node_29451:0.2076185894,Seq_155139:0.2271300835)Node_29450:0.1946939022,Seq_153269:0.4218287235)Node_29449:0.01602771056,(((((Seq_155157:0.02223117112,Seq_155198:0.02224062626)Node_29464:0.005859020161,Seq_155095:0.0280944463)Node_29463:0.1763803464,Seq_155241:0.2044997969)Node_29462:0.1728665441,Seq_155040:0.3773987836)Node_29461:0.01228894487,Seq_155212:0.3896585488)Node_29460:0.04828074258)Node_29448:0.005949819827,Seq_155210:0.4437384142)Node_29447:0.02961467719)Node_29441:0.01302093883)Node_29391:0.009724632008)Node_29359:0.00188863953,(((((((((Seq_163089:0.4594133244,Seq_48524:0.4599658947)Node_29480:2.067408071e-05,(((((((((Seq_162290:0.245904374,Seq_168244:0.2465948403)Node_29491:0.01966735366,Seq_162042:0.26608774)Node_29490:0.04490061548,Seq_161463:0.3102262715)Node_29489:0.07083560566,Seq_162504:0.3813630167)Node_29488:0.01877249702,((((((Seq_166357:0.1032697587,Seq_167021:0.1032085597)Node_29502:0.04328629403,Seq_168839:0.1462537385)Node_29501:0.009496419107,Seq_170701:0.1561172883)Node_29500:0.01808884223,Seq_168849:0.1737195693)Node_29499:0.05588992366,Seq_166422:0.2298183425)Node_29498:0.0450959814,Seq_167894:0.2748049078)Node_29497:0.125665865)Node_29487:0.02238862926,(((Seq_161560:0.1889214829,Seq_169458:0.1883050109)Node_29512:0.01918678795,Seq_160909:0.2089019208)Node_29511:0.1688701344,Seq_152414:0.3773836477)Node_29510:0.04535981351)Node_29486:0.01014872238,Seq_162358:0.4328857828)Node_29485:0.008244529433,((Seq_116025:0.2741510391,Seq_72132:0.2741719488)Node_29519:0.1468252137,Seq_149560:0.4211134299)Node_29518:0.02017297879)Node_29484:0.009212440856,((((((((Seq_130194:0.1136634134,Seq_142383:0.113537532)Node_29530:0.05283834313,Seq_142241:0.1665055043)Node_29529:0.01392654462,Seq_126518:0.1805826503)Node_29528:0.08726715391,Seq_130661:0.2673021169)Node_29527:0.09612267073,Seq_140246:0.3633756171)Node_29526:0.04626321439,Seq_75977:0.409923596)Node_29525:0.008147301937,Seq_168182:0.4181293631)Node_29524:0.01639154578,((((Seq_150006:0.0003261322265,Seq_150007:0.0003290764779)Node_29542:0.1317947014,Seq_149995:0.1321509481)Node_29541:0.10221239,Seq_149985:0.2342635052)Node_29540:0.1041392716,Seq_149999:0.3386825484)Node_29539:0.09601860012)Node_29523:0.01591514976)Node_29483:0.00904279486)Node_29479:0.005113960289,Seq_47952:0.4643428792)Node_29478:0.001668656894,(((Seq_113882:0.4330797048,Seq_59352:0.433387669)Node_29551:0.01994954444,Seq_72496:0.4533347439)Node_29550:0.001891415846,Seq_72424:0.4552331473)Node_29549:0.01135195567)Node_29477:0.007931663582,(((Seq_151313:0.03552779587,Seq_151322:0.03559468746)Node_29558:0.05792839843,(Seq_151315:0.01444077093,Seq_151316:0.0144455186)Node_29561:0.07905753021)Node_29557:0.262567035,Seq_158636:0.3560941101)Node_29556:0.1183986695)Node_29476:0.004360390419,((((((Seq_137780:0.2978650073,Seq_144818:0.2979496396)Node_29570:0.08278175868,Seq_127939:0.3806870765)Node_29569:0.05935747414,Seq_24669:0.4396670052)Node_29568:0.004693213748,Seq_135870:0.4448623286)Node_29567:0.006226549428,(((Seq_121821:0.04286300754,Seq_129089:0.0428497228)Node_29578:0.01466990021,(Seq_132389:0.03444762316,Seq_135609:0.03453005109)Node_29581:0.02287219372)Node_29577:0.288696768,(Seq_120375:0.007212592214,Seq_148735:0.007214351366)Node_29584:0.3389432322)Node_29576:0.1050870337)Node_29566:0.01265959577,Seq_168216:0.4636801226)Node_29565:0.01494421656)Node_29475:0.001623380851,(((((((Seq_115389:0.2486207397,Seq_45831:0.2486612803)Node_29594:0.06457397512,Seq_45844:0.313065539)Node_29593:0.03868981354,Seq_46224:0.3526118358)Node_29592:0.0352677468,Seq_46654:0.3866982063)Node_29591:0.03907439802,(Seq_93997:0.2238790453,Seq_94206:0.2238491773)Node_29600:0.2028377255)Node_29590:0.01088789828,((Seq_162687:0.1771083914,Seq_165387:0.1769692302)Node_29604:0.1436504127,Seq_118858:0.3210572896)Node_29603:0.1164875195)Node_29589:0.0144380986,Seq_159827:0.4514143017)Node_29588:0.02849127202)Node_29474:0.002985057479,Seq_158851:0.4830851624)Node_29473:0.01041715068,(((Seq_149732:0.44317337,Seq_49279:0.4426856039)Node_29612:0.01181336193,(((Seq_27217:0.3758511876,Seq_59338:0.3760250944)Node_29617:0.01948921152,Seq_26248:0.3956930775)Node_29616:0.03649527097,Seq_151302:0.4321253388)Node_29615:0.02286919406)Node_29611:0.01958730585,(((((((((Seq_156086:0.02018847123,Seq_156099:0.0201861806)Node_29630:0.003291299767,Seq_149835:0.02348292435)Node_29629:0.001938619817,Seq_156205:0.02541365112)Node_29628:0.006409989362,((Seq_149829:0.01815785948,Seq_156215:0.01815795574)Node_29636:0.002150854574,Seq_156127:0.02032548921)Node_29635:0.01151896775)Node_29627:0.002909924398,Seq_156210:0.03474467318)Node_29626:0.003876047674,(Seq_156120:0.03028061175,Seq_156123:0.03025873235)Node_29641:0.008333361636)Node_29625:0.008054562205,(((Seq_156096:0.02535086742,Seq_156211:0.02535210992)Node_29646:0.002555560017,Seq_156104:0.02791370999)Node_29645:0.001867787339,Seq_156164:0.02976606874)Node_29644:0.01690355483)Node_29624:0.3177135003,Seq_152678:0.3644185995)Node_29623:0.0147849537,Seq_151318:0.3792578007)Node_29622:0.09527741469)Node_29610:0.01930598569)Node_29472:0.004140858926)Node_29358:0.00127337479,((((((((Seq_158854:0.4161226525,Seq_162965:0.4160609589)Node_29660:0.02107447725,Seq_190125:0.4368298416)Node_29659:0.002985112268,((Seq_113903:0.3986979051,Seq_114005:0.3988716234)Node_29665:0.01125395007,Seq_156389:0.410145319)Node_29664:0.0300118496)Node_29658:0.04829531273,Seq_49292:0.4885042283)Node_29657:0.001678403966,((Seq_78967:0.4816389947,Seq_94964:0.4812055929)Node_29671:0.003546264479,Seq_72329:0.484639165)Node_29670:0.005469453495)Node_29656:0.002823477341,(((Seq_95185:0.4627398263,Seq_98734:0.4624421289)Node_29677:0.01032018775,((Seq_125907:0.4551660838,Seq_24187:0.4550457293)Node_29681:0.002611048789,Seq_24055:0.4574194754)Node_29680:0.01534530487)Node_29676:0.002664152249,((Seq_50092:0.4266523269,Seq_51914:0.4267355976)Node_29686:0.01756931944,Seq_94430:0.4443054224)Node_29685:0.03111249071)Node_29675:0.01767634532)Node_29655:0.00238035728,(((((Seq_108559:0.4339291584,Seq_156635:0.4340435143)Node_29694:0.03444409588,Seq_23545:0.4682426841)Node_29693:0.008810148522,Seq_165372:0.47722193)Node_29692:0.009090138024,(Seq_23474:0.005354314756,Seq_23526:0.005370659546)Node_29699:0.4812890493)Node_29691:0.005944331256,Seq_137410:0.4926458684)Node_29690:0.003011770081)Node_29654:0.002256766588,((Seq_96174:0.08928409566,Seq_97593:0.08934211926)Node_29704:0.3929682183,Seq_47004:0.4828571137)Node_29703:0.01530734249)Node_29653:0.001305933947)Node_29357:0.0001210019731,((((((((Seq_149731:0.2910858813,Seq_156979:0.2911208485)Node_29715:0.131650577,((Seq_149577:0.2438160849,Seq_155686:0.2438646466)Node_29719:0.01096447898,Seq_152509:0.2544895962)Node_29718:0.1678924528)Node_29714:0.03891103505,Seq_75059:0.4615392436)Node_29713:0.02269405865,(((((Seq_112838:0.2953761802,Seq_30784:0.2955314631)Node_29728:0.0277709514,Seq_182762:0.3231767429)Node_29727:0.01762465657,Seq_78821:0.3409287934)Node_29726:0.0227268376,Seq_38162:0.3637503628)Node_29725:0.07929473758,Seq_25455:0.4432116447)Node_29724:0.04097293692)Node_29712:0.008952448114,((((((Seq_149567:0.1090419051,Seq_149824:0.109081051)Node_29740:0.2623116027,((Seq_22139:0.0004513306158,Seq_22811:0.0004567350866)Node_29744:0.001184114295,(Seq_192750:-4.735706181e-06,Seq_22099:4.735706181e-06)Node_29747:0.0016347433)Node_29743:0.369927794)Node_29739:0.01824900797,(((Seq_152416:0.1092778904,Seq_152418:0.109148325)Node_29752:0.2278270295,Seq_23580:0.3369427919)Node_29751:0.01168516377,Seq_154293:0.348662514)Node_29750:0.04096036586)Node_29738:0.02094734611,Seq_149428:0.4108216815)Node_29737:0.03627850919,Seq_169909:0.4466131996)Node_29736:0.01936210653,((((Seq_149565:0.2893204895,Seq_170540:0.2895608478)Node_29762:0.01895818803,Seq_162278:0.308454074)Node_29761:0.04353478149,(Seq_162574:0.2852809742,Seq_165131:0.2858759865)Node_29766:0.06648172694)Node_29760:0.07395164442,Seq_168134:0.4254035631)Node_29759:0.04032605155)Node_29735:0.02678378186)Node_29711:0.00131568293,((((Seq_124024:0.4038926187,Seq_165472:0.4042374355)Node_29773:0.04079691587,((((((((Seq_138347:0.1454008711,Seq_139467:0.1452058023)Node_29783:0.00424042543,Seq_143162:0.1493813158)Node_29782:0.04612304774,Seq_127431:0.1956524798)Node_29781:0.007087792837,Seq_143897:0.2026652103)Node_29780:0.01692745148,((Seq_124947:0.1568993689,Seq_140732:0.1567142655)Node_29790:0.01792364004,Seq_121060:0.1743892134)Node_29789:0.04509663166)Node_29779:0.01176284541,Seq_146143:0.2312828684)Node_29778:0.07825999664,(Seq_150129:0.1127693655,Seq_153368:0.1127138262)Node_29795:0.1968481752)Node_29777:0.07696714489,Seq_164477:0.3869545256)Node_29776:0.05811352287)Node_29772:0.01109457786,(Seq_161739:0.0220837646,Seq_161772:0.02208404236)Node_29799:0.4338218252)Node_29771:0.02495441327,Seq_156654:0.4811576498)Node_29770:0.01322459094)Node_29710:0.001054068935,((((((((Seq_52862:0.01053404811,Seq_52863:0.01050057407)Node_29810:0.3942556633,Seq_121453:0.4049911656)Node_29809:0.009465443724,Seq_128152:0.4143920216)Node_29808:0.02421918947,((((Seq_164556:0.2578687362,Seq_164560:0.2576623899)Node_29818:0.01872723761,Seq_159892:0.2764097653)Node_29817:0.09607916036,Seq_90636:0.3720693942)Node_29816:0.0178757238,Seq_164546:0.3903724892)Node_29815:0.04800266953)Node_29807:0.005644218935,((Seq_126552:0.02222934332,Seq_140596:0.02223368187)Node_29825:0.005073502164,Seq_135430:0.02730213263)Node_29824:0.4168319344)Node_29806:0.007537704805,Seq_80040:0.4514887169)Node_29805:0.01886018779,Seq_24447:0.4708433494)Node_29804:0.01562469744,(((((Seq_102668:0.4353090841,Seq_163093:0.4351776522)Node_29835:0.004929107689,((((((Seq_113191:0.399672991,Seq_113323:0.3999699436)Node_29843:0.008721727575,Seq_164344:0.4082766999)Node_29842:0.009029288376,Seq_93957:0.4175701282)Node_29841:0.007398187265,Seq_76393:0.4250628616)Node_29840:0.003861516145,Seq_117973:0.4289515185)Node_29839:0.001775947726,Seq_100804:0.4304885474)Node_29838:0.009627002985)Node_29834:0.005821542252,((((((((Seq_162100:0.08288527914,Seq_169729:0.08301326122)Node_29858:0.05936687347,Seq_166914:0.1425381941)Node_29857:0.05504697568,Seq_166395:0.197087123)Node_29856:0.06760510137,Seq_170585:0.2640603234)Node_29855:0.06999954243,Seq_166900:0.3350181014)Node_29854:0.04082611476,Seq_23622:0.3755587676)Node_29853:0.04484970241,(((((((((Seq_166314:0.244111902,Seq_169234:0.2441679858)Node_29874:0.03868019292,((Seq_156690:0.2015643927,Seq_168736:0.202039455)Node_29878:0.01112495509,((Seq_162394:0.126731273,Seq_168850:0.1267664687)Node_29882:0.02589954474,Seq_170601:0.1525741168)Node_29881:0.060153778)Node_29877:0.07015802689)Node_29873:0.01619786784,Seq_162473:0.2988867815)Node_29872:0.02243618583,((((Seq_160210:0.1385708452,Seq_170644:0.1388003941)Node_29890:0.01896845219,Seq_166834:0.1577511662)Node_29889:0.0468212577,(Seq_169794:0.09784430356,Seq_169796:0.09777161257)Node_29894:0.106671599)Node_29888:0.04518416395,Seq_167449:0.2495703893)Node_29887:0.07204498841)Node_29871:0.02226635524,Seq_23761:0.3442155939)Node_29870:0.005433311276,Seq_116595:0.3490605261)Node_29869:0.009003992907,(Seq_23600:0.1254945508,Seq_23619:0.1257313369)Node_29900:0.2330992666)Node_29868:0.003983309724,(Seq_166168:0.3443406533,Seq_166337:0.3444007773)Node_29903:0.01815384355)Node_29867:0.01022515921,Seq_166660:0.3725877808)Node_29866:0.04819372365)Node_29852:0.01883392907,((Seq_162509:0.07837381937,Seq_166265:0.07842799659)Node_29908:0.2783662339,Seq_168064:0.3566087602)Node_29907:0.08310457893)Node_29851:0.00641085638)Node_29833:0.01459750297,Seq_78390:0.4608816029)Node_29832:0.008808426673,Seq_110131:0.4695519419)Node_29831:0.01659832547)Node_29803:0.009191683217)Node_29709:0.00208097659,Seq_23829:0.4977364844)Node_29708:0.001755508971)Node_29356:0.0001164258795,(((((((((Seq_130891:0.0157041798,Seq_138804:0.01570237294)Node_29923:0.002548910103,Seq_148842:0.01825576269)Node_29922:0.08664763057,Seq_122774:0.1049504464)Node_29921:0.347728439,Seq_75128:0.4526896052)Node_29920:0.01797795996,Seq_75155:0.4705452507)Node_29919:0.01764971656,((Seq_23855:0.3652352199,Seq_24401:0.3650605535)Node_29931:0.01241260746,Seq_23918:0.3774375567)Node_29930:0.1105929084)Node_29918:0.003834239172,((((Seq_101623:0.4693185306,Seq_42363:0.4693986379)Node_29938:0.0075662281,Seq_40880:0.4767112407)Node_29937:0.007299152856,Seq_43559:0.4843478527)Node_29936:0.003481917246,(((Seq_185300:0.4628010572,Seq_86703:0.4630629451)Node_29945:0.01098619417,((Seq_113924:0.4334370303,Seq_50356:0.4337696158)Node_29949:0.006287971989,(((Seq_165161:0.09715759189,Seq_165358:0.09697365696)Node_29954:0.04717284109,Seq_161361:0.1440869944)Node_29953:0.1363332367,Seq_170929:0.2806270775)Node_29952:0.1588314005)Node_29948:0.03427182437)Node_29944:0.007890408352,Seq_78766:0.4821897739)Node_29943:0.00575614839)Node_29935:0.004105437856)Node_29917:0.004580966422,(((((((((Seq_167812:0.2957306023,Seq_98989:0.2957306904)Node_29968:0.02648184498,Seq_68333:0.3222022509)Node_29967:0.02088506133,((((Seq_164324:0.1836267122,Seq_164325:0.183571306)Node_29975:0.03539104257,Seq_80070:0.2192697553)Node_29974:0.01966824536,Seq_75294:0.2387822487)Node_29973:0.06624052655,Seq_159860:0.3053783678)Node_29972:0.03794601351)Node_29966:0.005541665943,Seq_169928:0.3486998041)Node_29965:0.04411952309,Seq_102675:0.3932892617)Node_29964:0.0170759227,(((Seq_105936:0.2017402335,Seq_107640:0.2018212586)Node_29985:0.07055001261,Seq_26949:0.2729400025)Node_29984:0.05390862197,Seq_75396:0.3272012623)Node_29983:0.08355123849)Node_29963:0.03912739925,Seq_93660:0.4500930737)Node_29962:0.009527716469,Seq_49591:0.4596084025)Node_29961:0.03016753207,(Seq_105441:0.4579067402,Seq_113382:0.4582987994)Node_29992:0.03162911435)Node_29960:0.006882697008)Node_29916:0.001828227171,((((((((((Seq_154556:0.4162805379,Seq_90815:0.4163432503)Node_30004:0.01649833297,Seq_149744:0.432732801)Node_30003:0.007095971479,(Seq_101413:0.4086655,Seq_105507:0.4088246044)Node_30008:0.03136730341)Node_30002:0.003016289704,Seq_70879:0.4431932231)Node_30001:0.008825058752,Seq_113313:0.4515789551)Node_30000:0.00827558934,((((Seq_151300:0.405476837,Seq_151304:0.4055295929)Node_30016:0.02617077064,Seq_59679:0.4316874538)Node_30015:0.006232100901,((((((((((Seq_156653:0.02716640821,Seq_156700:0.02716149784)Node_30029:0.004612321245,Seq_156671:0.03176529932)Node_30028:0.00604655751,Seq_156676:0.03782524928)Node_30027:0.002255762554,Seq_156657:0.0400930602)Node_30026:0.001308999222,Seq_156645:0.04141254489)Node_30025:0.0108847248,Seq_156670:0.05219058334)Node_30024:0.02173753975,Seq_149614:0.07408599711)Node_30023:0.1494551516,Seq_149563:0.2235158583)Node_30022:0.01447093513,Seq_156064:0.2379516043)Node_30021:0.1079747046,Seq_156060:0.3459625307)Node_30020:0.09199400404)Node_30014:0.01261513108,Seq_149968:0.4506504383)Node_30013:0.009694650552)Node_29999:0.009585842092,Seq_24849:0.4698077397)Node_29998:0.01136807109,Seq_80375:0.4813230352)Node_29997:0.005968280323,(((Seq_120281:0.1510942914,Seq_147927:0.1510558697)Node_30046:0.2325088144,Seq_135702:0.383705397)Node_30045:0.04035938001,Seq_135688:0.4242976937)Node_30044:0.063026883)Node_29996:0.006311310247,((Seq_113933:0.4719896181,Seq_71979:0.4721135736)Node_30052:0.01391232178,Seq_163057:0.4861541098)Node_30051:0.007288842175)Node_29995:0.004893787909)Node_29915:0.00104793099)Node_29355:0.0002414806805)Node_27779:0.0001012638857)Node_25471:4.12125887e-05,((((((((Seq_152504:0.4868004755,Seq_75258:0.486389303)Node_30063:0.009191019493,Seq_162252:0.4958516767)Node_30062:0.0025566201,((Seq_68173:0.4847941236,Seq_75642:0.4845942302)Node_30068:0.00941744711,(((Seq_48325:0.4689085112,Seq_49434:0.4687879983)Node_30073:0.009594159529,Seq_71976:0.4782504802)Node_30072:0.002931537732,(Seq_22891:0.4765877503,Seq_97988:0.4763561274)Node_30077:0.005156159312)Node_30071:0.01242640286)Node_30067:0.004275299576)Node_30061:0.0008878798545,Seq_22225:0.4994101075)Node_30060:7.09167328e-05,(((((Seq_140071:0.4676402998,Seq_71769:0.4671943282)Node_30085:0.0136423825,((((Seq_161308:0.4087120131,Seq_91105:0.4084794866)Node_30091:0.02776511429,Seq_159813:0.4365607765)Node_30090:0.0108909022,Seq_116174:0.4473266134)Node_30089:0.01477358227,Seq_72654:0.4624281061)Node_30088:0.01874523454)Node_30084:0.003846117415,Seq_159859:0.4849545767)Node_30083:0.004643261811,((((Seq_161304:0.3970900116,Seq_161310:0.3971862611)Node_30101:0.03600458671,Seq_161316:0.4334092688)Node_30100:0.01735821018,((Seq_105926:0.3467392555,Seq_167340:0.346355395)Node_30106:0.0478061909,((((Seq_167966:0.03932045111,Seq_167988:0.03931347459)Node_30112:0.04739636546,Seq_165673:0.0866388932)Node_30111:0.1157722422,Seq_167938:0.2021745658)Node_30110:0.05922840087,(((Seq_167978:0.1498779316,Seq_168281:0.1499000158)Node_30119:0.03365693789,((Seq_167923:0.04788427276,Seq_168069:0.04787826335)Node_30123:0.05359795338,Seq_168225:0.1014072441)Node_30122:0.08214943919)Node_30118:0.01335351734,((((Seq_165415:0.07794151281,Seq_167934:0.07789763368)Node_30130:0.02235880001,Seq_167931:0.1001041714)Node_30129:0.0176606909,Seq_167872:0.1177307265)Node_30128:0.03015582373,(Seq_161216:0.09650538175,Seq_168007:0.09650711741)Node_30135:0.05155556377)Node_30127:0.04917521681)Node_30117:0.06443342729)Node_30109:0.1328503206)Node_30105:0.05636357263)Node_30099:0.009496571098,Seq_52028:0.4602069835)Node_30098:0.02935777415)Node_30082:0.006766284336,((((((Seq_161718:0.0582562394,Seq_170762:0.05826714688)Node_30144:0.09955673778,Seq_170850:0.1578786772)Node_30143:0.1088612839,Seq_161734:0.2667706332)Node_30142:0.2038190867,Seq_49957:0.4706646245)Node_30141:0.005907475264,Seq_52917:0.4764399158)Node_30140:0.01001696893,((((((Seq_166727:0.2403219331,Seq_27012:0.2405107254)Node_30156:0.1231217598,(Seq_166202:0.1955695105,Seq_166885:0.1954528919)Node_30159:0.1677664266)Node_30155:0.02391576168,(((Seq_165558:0.1334655374,Seq_170647:0.1335044131)Node_30164:0.0662097836,Seq_166203:0.2001412415)Node_30163:0.04383384051,((((((Seq_161084:0.03697595797,Seq_165774:0.03701742455)Node_30173:0.02050841694,Seq_170190:0.05776867578)Node_30172:0.02203407448,Seq_160373:0.07890775699)Node_30171:0.0327287377,Seq_160621:0.1122651925)Node_30170:0.04452125657,(Seq_160414:0.08118874913,Seq_161716:0.08130014461)Node_30179:0.07560065729)Node_30169:0.03012835116,Seq_166890:0.1871642306)Node_30168:0.05661167401)Node_30162:0.1435813102)Node_30154:0.02370609617,Seq_165613:0.4109928445)Node_30153:0.03904616434,((((((((Seq_165564:0.1309498021,Seq_168521:0.1312234252)Node_30191:0.04452088252,Seq_165526:0.1755532236)Node_30190:0.05120784445,(Seq_160562:0.1641242001,Seq_166689:0.1639309036)Node_30195:0.06281177869)Node_30189:0.02271115306,(((((((((Seq_160632:0.07977165747,Seq_161955:0.0800120844)Node_30206:0.01109509232,Seq_152774:0.09110694993)Node_30205:0.0005434056999,(((((Seq_169638:0.001588524591,Seq_169659:0.001596332748)Node_30214:0.00164980391,Seq_169832:0.003275526515)Node_30213:0.002853984706,Seq_169630:0.006063666154)Node_30212:0.04315711642,Seq_161707:0.04915588424)Node_30211:0.008425580909,Seq_162095:0.05776814646)Node_30210:0.03377146042)Node_30204:0.01289875569,Seq_166838:0.1044313009)Node_30203:0.01160872763,Seq_156698:0.116094413)Node_30202:0.01428237049,Seq_161947:0.1303311277)Node_30201:0.002607177536,(((((((Seq_161733:0.06356914068,Seq_161956:0.06352635037)Node_30230:0.004178499634,(((Seq_162073:0.04747398507,Seq_162079:0.04741950859)Node_30235:0.006144250569,Seq_162076:0.05365508697)Node_30234:0.003929770841,Seq_162081:0.05745539882)Node_30233:0.01014164332)Node_30229:0.001765365825,(Seq_162074:0.03862378187,Seq_166332:0.03864991212)Node_30240:0.03088354894)Node_30228:0.007700819772,Seq_162089:0.07722135015)Node_30227:0.012248746,Seq_166524:0.08943211801)Node_30226:0.03284367885,Seq_161724:0.1222614198)Node_30225:0.005063873166,((Seq_161125:0.08640908754,Seq_162293:0.08602797076)Node_30247:0.01930075372,Seq_160642:0.1053936956)Node_30246:0.0221991743)Node_30224:0.005499280095)Node_30200:0.02777483758,Seq_160566:0.1609275422)Node_30199:0.02447545048,(Seq_167483:0.1423691572,Seq_170519:0.1428076097)Node_30252:0.04290562598)Node_30198:0.06378211682)Node_30188:0.09109835421,Seq_165190:0.3406867764)Node_30187:0.02987298101,((((Seq_165527:0.1945521739,Seq_166707:0.1944385275)Node_30259:0.0194750078,Seq_165565:0.214023145)Node_30258:0.01922360731,((((Seq_162085:0.08811867231,Seq_168507:0.08794282034)Node_30266:0.03911233584,Seq_161951:0.1270874512)Node_30265:0.01554824378,(Seq_161966:0.09920661183,Seq_166179:0.09959601883)Node_30270:0.04352309499)Node_30264:0.05079874434,(((Seq_166682:0.0134588474,Seq_166685:0.01344804681)Node_30275:0.1201346724,Seq_166719:0.133378834)Node_30274:0.002852870428,((((Seq_166901:0.09299460168,Seq_170857:0.09310900161)Node_30282:0.0007585208755,Seq_160893:0.09377799491)Node_30281:0.01943436028,Seq_166498:0.1130897804)Node_30280:0.01054922312,Seq_166659:0.1237332122)Node_30279:0.0125458727)Node_30273:0.05709388383)Node_30263:0.03969733168)Node_30257:0.07519852246,Seq_170523:0.3087032726)Node_30256:0.06185650955)Node_30186:0.01934715719,(((Seq_160629:0.2147425811,Seq_169841:0.2146666326)Node_30291:0.07236860698,Seq_162483:0.2871567546)Node_30290:0.04247815789,((Seq_161102:0.1320638473,Seq_162443:0.1319991001)Node_30296:0.03038250626,Seq_162090:0.1622136322)Node_30295:0.1672742482)Node_30289:0.06039909636)Node_30185:0.01034265387,(((((Seq_160563:0.146111987,Seq_168519:0.1462593809)Node_30304:0.02187538158,Seq_161090:0.1680028507)Node_30303:0.04150348819,((Seq_161949:0.09355459362,Seq_161961:0.09315640757)Node_30309:0.02117900292,(Seq_162087:0.0780253499,Seq_168508:0.07785515561)Node_30312:0.03651041829)Node_30308:0.09560648808)Node_30302:0.05911306259,((Seq_166363:0.02277113258,Seq_168761:0.02275055967)Node_30316:0.1086609041,Seq_168741:0.1316777513)Node_30315:0.1376601317)Node_30301:0.02791158146,((Seq_166684:0.1799119489,Seq_166699:0.1797942822)Node_30321:0.04089169803,Seq_165983:0.2206577898)Node_30320:0.07631828299)Node_30300:0.1030500365)Node_30184:0.04985519448)Node_30152:0.02164071167,Seq_168235:0.4716823517)Node_30151:0.01473000553)Node_30139:0.009869435232)Node_30081:0.002984190645)Node_30059:0.0002444023025,(((((((((((((((((Seq_19799:0.1244084999,Seq_23339:0.1242669126)Node_30342:0.1750770244,Seq_22269:0.2993224745)Node_30341:0.01069735925,(((Seq_195045:0.2371385373,Seq_22435:0.2372510945)Node_30348:0.01120179882,(Seq_22368:-1.032360497e-06,Seq_22621:1.032360497e-06)Node_30351:0.2481992334)Node_30347:0.04957323014,Seq_68677:0.2981582828)Node_30346:0.01210125353)Node_30340:0.05973614442,Seq_63375:0.3703997935)Node_30339:0.02291495766,Seq_20414:0.3929929527)Node_30338:0.01056158423,((Seq_22166:0.3529994915,Seq_22805:0.3528492582)Node_30358:0.01035319614,(Seq_23436:0.0006338987486,Seq_23490:0.0006305224882)Node_30361:0.3626282252)Node_30357:0.04025469632)Node_30337:0.005148381566,Seq_67023:0.4087995572)Node_30336:0.01467662413,((Seq_96544:0.03814494718,Seq_97025:0.03810735859)Node_30366:0.1115391025,Seq_95590:0.1501821779)Node_30365:0.2735737351)Node_30335:0.02458060316,Seq_22619:0.4481617788)Node_30334:0.007805978431,((Seq_192488:0.357777039,Seq_21709:0.3574866114)Node_30372:0.03468316219,Seq_20073:0.3924693249)Node_30371:0.06360468418)Node_30333:0.005656396113,Seq_86443:0.4616364328)Node_30332:0.01644068823,Seq_11949:0.4781623335)Node_30331:0.004551433839,(((((Seq_132652:0.1359225729,Seq_138391:0.1357869741)Node_30382:0.03150344721,Seq_145217:0.1674709447)Node_30381:0.008571941953,Seq_123012:0.175997155)Node_30380:0.2887824014,Seq_156122:0.4649046578)Node_30379:0.0077807706,(Seq_90658:0.0009017367823,Seq_90814:0.0009015491044)Node_30388:0.4718839713)Node_30378:0.01006648119)Node_30330:0.01441646496,((Seq_52811:0.04569044411,Seq_52865:0.04565470012)Node_30392:0.4326268078,Seq_68049:0.4782023753)Node_30391:0.01866460223)Node_30329:0.0004709901958,(((Seq_113376:0.3706005592,Seq_72327:0.3706134521)Node_30398:0.1183472324,Seq_180385:0.4888552358)Node_30397:0.005179767344,(((Seq_22131:-1.108086403e-07,Seq_22799:1.108086403e-07)Node_30404:1.435552996e-07,Seq_192751:-1.435552996e-07)Node_30403:9.149986762e-08,Seq_192691:-9.149986754e-08)Node_30402:0.4942906769)Node_30396:0.003451298454)Node_30328:0.000682815751,(((((Seq_115425:0.4594872703,Seq_72133:0.4596698726)Node_30413:0.02161815284,(Seq_108825:0.133180518,Seq_113149:0.1331540614)Node_30416:0.3484493517)Node_30412:0.006275824481,(((Seq_158159:0.4312154908,Seq_21867:0.4312752041)Node_30421:0.02384899538,(Seq_166085:0.3347250419,Seq_170530:0.3349984084)Node_30424:0.1204091204)Node_30420:0.02194674826,((Seq_25748:0.001135670242,Seq_25749:0.001137227246)Node_30428:0.05030975777,Seq_24726:0.05137486658)Node_30427:0.4256163982)Node_30419:0.01076440484)Node_30411:0.003504957703,((((Seq_164291:0.4416583071,Seq_72029:0.4416386402)Node_30435:0.0189419234,((Seq_113344:0.1357376476,Seq_113892:0.1358082436)Node_30439:0.2714513127,Seq_113929:0.407100183)Node_30438:0.05297866659)Node_30434:0.009947922446,(Seq_159842:0.4275908869,Seq_59497:0.4276381397)Node_30443:0.04284547479)Node_30433:0.008936398908,(((Seq_59615:0.01838149984,Seq_70697:0.01839394096)Node_30448:0.4161539664,Seq_116196:0.4342469604)Node_30447:0.01827299526,(((((Seq_156103:0.1721858351,Seq_161804:0.1722590813)Node_30456:0.03008235482,Seq_167797:0.2027072804)Node_30455:0.1790059671,Seq_113308:0.3817497905)Node_30454:0.009682513126,(Seq_103229:0.1208442723,Seq_94215:0.1209145512)Node_30461:0.2703476371)Node_30453:0.03925551618,(Seq_166478:0.272600292,Seq_167124:0.2725085208)Node_30464:0.1581857471)Node_30452:0.02211453017)Node_30446:0.02660347296)Node_30432:0.01190523485)Node_30410:0.003674997511,(Seq_170124:0.4437664894,Seq_183824:0.4438533031)Node_30467:0.05141345866)Node_30409:0.003217669371)Node_30327:0.0007352661793,((((((((Seq_150027:0.4222302047,Seq_157123:0.4220078082)Node_30477:0.02128131958,((Seq_151314:0.1549070698,Seq_151320:0.1548129264)Node_30481:0.02315607303,(Seq_151319:0.1052311259,Seq_151323:0.1052368417)Node_30484:0.07275112603)Node_30480:0.2651303213)Node_30476:0.02171278398,(Seq_59426:0.03903339984,Seq_70795:0.03901419656)Node_30487:0.4261560748)Node_30475:0.012608678,Seq_162951:0.4778510454)Node_30474:0.009970752832,Seq_72066:0.4879247611)Node_30473:0.005618555077,(((((Seq_103384:0.4466302241,Seq_159823:0.4469673106)Node_30496:0.01197786917,Seq_71914:0.4586568245)Node_30495:0.02286605908,Seq_94308:0.4816029681)Node_30494:0.003399108311,Seq_116348:0.4849207)Node_30493:0.001044793834,Seq_51801:0.4861091445)Node_30492:0.007301434855)Node_30472:0.002077403987,((Seq_49577:0.4743430949,Seq_50057:0.4742951807)Node_30504:0.00843003087,Seq_50019:0.4824272669)Node_30503:0.01290680581)Node_30471:0.001703586018,Seq_80659:0.4973700521)Node_30470:0.00175941827)Node_30326:0.0005452284414)Node_30058:0.0001350120719,(((((Seq_184159:0.4902627527,Seq_184636:0.4903615572)Node_30513:0.002994308059,((Seq_113886:0.4830900587,Seq_80541:0.4830685891)Node_30517:0.006599987616,(Seq_146852:0.4718403524,Seq_146892:0.4718280431)Node_30520:0.01783736602)Node_30516:0.003745146101)Node_30512:0.001341268139,Seq_170564:0.4946685304)Node_30511:0.002069634522,((((Seq_171092:0.1868057487,Seq_171134:0.1868723078)Node_30527:0.088834043,Seq_171148:0.2758356939)Node_30526:0.08088645656,Seq_171104:0.3567453709)Node_30525:0.01928279082,Seq_171194:0.3758794991)Node_30524:0.1207789961)Node_30510:0.002024597603,(((Seq_165592:0.4504449689,Seq_171080:0.4511621069)Node_30535:0.02728724687,(Seq_161069:0.400304232,Seq_166963:0.4003500412)Node_30538:0.07789130902)Node_30534:0.01849896453,(((((((Seq_171176:0.1172357196,Seq_171197:0.1171998319)Node_30547:0.04302765983,Seq_171084:0.1602882877)Node_30546:0.07034631708,Seq_171135:0.2305842784)Node_30545:0.05360212484,Seq_171159:0.2840411109)Node_30544:0.130771277,((Seq_171189:0.09129110338,Seq_171205:0.09128069581)Node_30554:0.01989212537,Seq_171115:0.1112230707)Node_30553:0.3038344735)Node_30543:0.04866613982,(((Seq_171085:0.2262987973,Seq_171094:0.2262549144)Node_30560:0.0262425781,Seq_171168:0.2525298287)Node_30559:0.05659021047,Seq_171184:0.3090890136)Node_30558:0.1545075611)Node_30542:0.003838590348,Seq_80884:0.4674435015)Node_30541:0.02925144221)Node_30533:0.002047119053)Node_30509:0.0009736363305)Node_30057:3.24754069e-05,(((((((((((((Seq_21962:0.2964263395,Seq_84506:0.2967242013)Node_30578:0.03706136857,(Seq_23132:0.0001473266763,Seq_23212:0.0001298654514)Node_30581:0.3335065428)Node_30577:0.1135139857,Seq_22501:0.4465993411)Node_30576:0.01185461591,(((Seq_22549:0.3147131573,Seq_23450:0.3146972265)Node_30587:0.03591816638,Seq_23128:0.3505373976)Node_30586:0.06657243369,Seq_61594:0.4173806394)Node_30585:0.04185134624)Node_30575:0.0116131942,((Seq_156206:0.3094082632,Seq_99485:0.3093857202)Node_30593:0.005168024339,(((((Seq_149496:0.03269523353,Seq_156218:0.03267390975)Node_30600:0.01227457708,Seq_156131:0.04497399392)Node_30599:0.00538978102,(Seq_149661:0.02898019548,Seq_156095:0.02891932718)Node_30604:0.02141663803)Node_30598:0.081237789,((Seq_156163:0.0303471655,Seq_156220:0.03033382641)Node_30608:0.007817910733,Seq_156187:0.03817602436)Node_30607:0.09346958847)Node_30597:0.1387207462,Seq_156207:0.2702787377)Node_30596:0.04427829363)Node_30592:0.1562446132)Node_30574:0.01195027429,(((Seq_156650:0.07456856887,Seq_23701:0.07457706491)Node_30615:0.2330992067,Seq_152109:0.3076439278)Node_30614:0.123547571,((((Seq_152749:0.04241517872,Seq_152776:0.04236653326)Node_30622:0.03081936835,(Seq_149592:0.02897954197,Seq_152662:0.02898429822)Node_30625:0.04423297643)Node_30621:0.06711996069,Seq_152698:0.1403867208)Node_30620:0.03524135607,Seq_152676:0.1756024876)Node_30619:0.2557888572)Node_30613:0.05133885881)Node_30573:0.006597982599,((((Seq_187076:0.007054625469,Seq_23505:0.007061236899)Node_30633:0.3702080612,Seq_189472:0.377347418)Node_30632:0.06723623836,Seq_21638:0.444791247)Node_30631:0.03522006217,(Seq_23453:0.0004637424425,Seq_23506:0.0004495805021)Node_30638:0.4795583912)Node_30630:0.009191278412)Node_30572:0.003492990817,((Seq_81548:0.45631371,Seq_99619:0.4568981864)Node_30642:0.004234686965,((Seq_23037:0.2936221927,Seq_23204:0.2935954641)Node_30646:0.1566071637,Seq_80709:0.4502806977)Node_30645:0.01072706726)Node_30641:0.03183896355)Node_30571:0.00208470684,(((Seq_118476:0.4302914577,Seq_48702:0.4304422232)Node_30652:0.03185680022,Seq_49436:0.4621978139)Node_30651:0.0277611259,Seq_43546:0.489843366)Node_30650:0.004816804336)Node_30570:0.001460015722,((((((Seq_188203:0.4087116868,Seq_189497:0.409047004)Node_30662:0.06635062506,((Seq_22992:0.1199902016,Seq_6835:0.120064699)Node_30666:0.2328796023,Seq_22917:0.3527257472)Node_30665:0.1223949498)Node_30661:0.006097484132,Seq_183471:0.481279188)Node_30660:0.009080679343,Seq_112834:0.4905683475)Node_30659:0.001734078906,((((((((Seq_26962:0.2890825059,Seq_96634:0.2891968875)Node_30679:0.06543516419,Seq_98961:0.354536167)Node_30678:0.06294909082,Seq_105317:0.4174495834)Node_30677:0.01993626312,Seq_94713:0.4380888036)Node_30676:0.007056573885,Seq_116115:0.4450530961)Node_30675:0.004587030697,Seq_710:0.4493677869)Node_30674:0.01106424261,Seq_156297:0.4607786767)Node_30673:0.02672698674,(((Seq_150535:0.07724148951,Seq_153400:0.07740384159)Node_30690:0.3487810626,Seq_157141:0.4261999782)Node_30689:0.01930759592,((((((((((((Seq_160205:0.2311412,Seq_162466:0.231001141)Node_30705:0.0165008192,((Seq_160322:0.1088948482,Seq_160408:0.1079816967)Node_30709:0.1144983947,Seq_170372:0.2228539674)Node_30708:0.02451151221)Node_30704:0.004554393856,((Seq_160270:0.1164328396,Seq_160280:0.1166215827)Node_30714:0.1084606864,Seq_166318:0.2250219069)Node_30713:0.02708311073)Node_30703:0.02300907047,((Seq_160195:0.1111772721,Seq_161757:0.1113118403)Node_30719:0.08507896311,Seq_160176:0.1974186791)Node_30718:0.07839856148)Node_30702:0.01301501218,Seq_169765:0.2881223513)Node_30701:0.007731895119,((((Seq_161662:0.1857175469,Seq_165866:0.1858634804)Node_30727:0.01467230777,Seq_162134:0.2002793072)Node_30726:0.05753928025,(Seq_162623:0.144164901,Seq_165885:0.1440501215)Node_30731:0.1141103937)Node_30725:0.0166738224,Seq_161963:0.2749240006)Node_30724:0.02102714528)Node_30700:0.01346566093,((Seq_152523:0.2672924198,Seq_160583:0.2673612976)Node_30736:0.007597701155,((Seq_162210:0.2103852385,Seq_165929:0.2105037768)Node_30740:0.02590315811,Seq_161113:0.2361684574)Node_30739:0.03849609318)Node_30735:0.03449911311)Node_30699:0.004531546673,(((((((Seq_160209:0.09132130584,Seq_160423:0.09129145689)Node_30750:0.09498835671,Seq_160516:0.185955475)Node_30749:0.05526228156,Seq_168380:0.2415046933)Node_30748:0.01662972893,Seq_161529:0.2581005621)Node_30747:0.03051322022,Seq_168805:0.2887176394)Node_30746:0.008440614396,((Seq_162561:0.008063717162,Seq_166378:0.008081066318)Node_30758:0.2629253686,Seq_160140:0.2710373037)Node_30757:0.02591211609)Node_30745:0.005958389619,((((Seq_160112:0.1856554219,Seq_161078:0.1854044017)Node_30765:0.02648851996,Seq_160533:0.2119769403)Node_30764:0.03437413726,Seq_160421:0.2464677092)Node_30763:0.02620446466,(Seq_160169:0.2322645143,Seq_160488:0.2326449116)Node_30770:0.0400307916)Node_30762:0.03032077901)Node_30744:0.01082142326)Node_30698:0.007347410511,Seq_162545:0.3213494048)Node_30697:0.01026539454,((((Seq_160306:0.199396755,Seq_161518:0.1991347267)Node_30777:0.04154199351,Seq_160386:0.2407693719)Node_30776:0.03822617104,Seq_162167:0.2787644532)Node_30775:0.04126393951,(Seq_161514:0.2477141774,Seq_169310:0.2477642371)Node_30782:0.07231289398)Node_30774:0.01125752198)Node_30696:0.02998366351,(((((Seq_156675:0.2616909005,Seq_162669:0.2615215143)Node_30789:0.01421658518,Seq_166766:0.2758490922)Node_30788:0.008135509047,(((((Seq_156989:0.2008097417,Seq_165086:0.2006392352)Node_30797:0.023264378,Seq_169671:0.224116391)Node_30796:0.01880574201,(Seq_160474:0.2011753706,Seq_161412:0.2012591896)Node_30801:0.04162930127)Node_30795:0.002419300307,Seq_167007:0.2454822145)Node_30794:0.01775157438,(((Seq_161565:0.06205382434,Seq_168308:0.06207714258)Node_30807:0.07827944608,Seq_161488:0.1405384393)Node_30806:0.06124854084,Seq_162010:0.2013791098)Node_30805:0.06168997108)Node_30793:0.02082474289)Node_30787:0.008297955237,Seq_160464:0.2920843475)Node_30786:0.004549222597,Seq_161498:0.2966420855)Node_30785:0.06465262525)Node_30695:0.0396958922,(((((((((((((Seq_170917:0.03170894895,Seq_170918:0.03166262319)Node_30826:0.118016255,Seq_152527:0.1495105649)Node_30825:0.01132879366,(Seq_156686:0.05530611094,Seq_156705:0.0557212959)Node_30830:0.1057404919)Node_30824:0.01368863727,((Seq_166186:0.1285517528,Seq_168714:0.1284681167)Node_30834:0.01946303455,(Seq_156707:0.005466966812,Seq_168816:0.005405692954)Node_30837:0.1427739331)Node_30833:0.02678598866)Node_30823:0.03230915056,Seq_161147:0.2069335749)Node_30822:0.006259335088,((((Seq_170700:0.09773991229,Seq_170727:0.09791185207)Node_30844:0.08463776571,Seq_170167:0.182457311)Node_30843:0.007809100914,((Seq_152531:0.0345067622,Seq_156720:0.03449721663)Node_30849:0.1124354187,Seq_166978:0.1468328285)Node_30848:0.04313481043)Node_30842:0.01667746704,((Seq_156644:0.02893276169,Seq_156648:0.02850195037)Node_30854:0.0471051695,(Seq_149486:0.01423811997,Seq_170688:0.01437618668)Node_30857:0.06140834964)Node_30853:0.1311923317)Node_30841:0.006316122264)Node_30821:0.01907694175,Seq_168663:0.2320804083)Node_30820:0.0180108634,Seq_156712:0.2502124884)Node_30819:0.0168405737,((Seq_168804:0.2090872386,Seq_168826:0.2095421799)Node_30863:0.03619871152,Seq_168722:0.2457823279)Node_30862:0.02169466864)Node_30818:0.01042995601,(((Seq_165781:0.1600711046,Seq_170695:0.1594390319)Node_30869:0.08540541769,(Seq_156661:0.1404262868,Seq_156672:0.1404656201)Node_30872:0.1047756974)Node_30868:0.01478956756,((Seq_168086:0.2052876786,Seq_168841:0.205044652)Node_30876:0.02403342484,Seq_165324:0.2296761029)Node_30875:0.03065914255)Node_30867:0.01760296468)Node_30817:0.02517658568,Seq_156689:0.30276272)Node_30816:0.03631881369,((((((Seq_160401:0.1676787726,Seq_160534:0.1675372054)Node_30886:0.05623433397,Seq_160538:0.2238724673)Node_30885:0.03355885436,(Seq_162332:0.2132039742,Seq_169107:0.2131458937)Node_30890:0.04419140756)Node_30884:0.008433708651,(((Seq_161404:0.1728494241,Seq_162229:0.1732390323)Node_30895:0.05607959671,Seq_160498:0.2292883715)Node_30894:0.02341217961,Seq_165852:0.2523726249)Node_30893:0.01348243428)Node_30883:0.01414531678,Seq_162481:0.2801322194)Node_30882:0.02264321655,(((((Seq_161551:0.2175828611,Seq_162201:0.2176130583)Node_30905:0.02174466347,(Seq_162644:0.1836314864,Seq_162645:0.1833929454)Node_30908:0.05583269597)Node_30904:0.009755745983,(Seq_161416:0.207031237,Seq_162251:0.2070681781)Node_30911:0.04175011853)Node_30903:0.009704588695,(Seq_149580:0.2027044149,Seq_160513:0.2029851889)Node_30914:0.05585028046)Node_30902:0.0109827412,Seq_161503:0.2697984895)Node_30901:0.03293550011)Node_30881:0.03636127665)Node_30815:0.01467743267,Seq_23611:0.3539056843)Node_30814:0.04749706309)Node_30694:0.04425466039)Node_30688:0.04174987088)Node_30672:0.004784470652)Node_30658:0.001747016995,(Seq_156241:0.4753726466,Seq_186185:0.4756149537)Node_30919:0.01808767289)Node_30657:0.00234497148)Node_30569:0.000915885808,(((((((Seq_166479:0.2443240718,Seq_168062:0.2442480326)Node_30928:0.1027606508,Seq_167870:0.346928352)Node_30927:0.02093162449,Seq_166450:0.3679754187)Node_30926:0.01756849285,Seq_170756:0.3853651686)Node_30925:0.01648147995,(Seq_161314:0.0006983256881,Seq_161978:0.0006955050525)Node_30934:0.4012076422)Node_30924:0.07857583803,Seq_101072:0.4807405687)Node_30923:0.009862907218,(((Seq_165689:0.009895390186,Seq_167957:0.009873013307)Node_30940:0.09226949758,Seq_165674:0.1022642281)Node_30939:0.2843144093,Seq_161309:0.3863147647)Node_30938:0.1041208302)Node_30922:0.0066664507)Node_30568:0.00110341156,(Seq_161741:0.4855127497,Seq_42399:0.4855258226)Node_30945:0.01293352139)Node_30567:0.00109599775,Seq_108933:0.4995657853)Node_30566:0.0002761169948)Node_30056:7.767640327e-05)Node_25470:3.882748361e-05)Node_3360:1.866714242e-05,((((((((((((Seq_116589:0.4528035619,Seq_74106:0.4524359542)Node_30960:0.008103973842,((((((Seq_74807:0.3293138443,Seq_74857:0.3294871371)Node_30968:0.03895774638,(Seq_182318:0.001497671737,Seq_22657:0.001498045701)Node_30971:0.3668157768)Node_30967:0.02282801865,Seq_74937:0.3914195469)Node_30966:0.04038497486,(Seq_149831:0.02670743993,Seq_149832:0.02656354789)Node_30975:0.4050337988)Node_30965:0.0147571948,Seq_22442:0.4465742447)Node_30964:0.003327299681,Seq_113402:0.4497237574)Node_30963:0.01099885723)Node_30959:0.01516272671,Seq_177722:0.4759112037)Node_30958:0.003736296469,(Seq_113940:0.4072633885,Seq_162959:0.4072020563)Node_30981:0.07259836967)Node_30957:0.002372798583,(Seq_162932:0.4473449292,Seq_93993:0.4474619049)Node_30984:0.03487363137)Node_30956:0.003213839394,((((Seq_157516:0.02899778486,Seq_157517:0.02899436373)Node_30990:0.0795606511,Seq_157515:0.1085043025)Node_30989:0.3387219176,Seq_74759:0.4469628925)Node_30988:0.01150037331,(((Seq_162950:0.2208880046,Seq_162992:0.220960564)Node_30997:0.04493553564,Seq_162973:0.2657913914)Node_30996:0.1770232881,Seq_170838:0.4429796895)Node_30995:0.0160474667)Node_30987:0.02645403669)Node_30955:0.0110980582,(((((((Seq_116880:0.3915350255,Seq_51567:0.3914706099)Node_31008:0.03682144778,Seq_178847:0.4280386235)Node_31007:0.01909025105,((Seq_22880:0.3658878764,Seq_75062:0.3656538579)Node_31013:0.03180551978,Seq_22878:0.3976682809)Node_31012:0.04974986418)Node_31006:0.01633437474,Seq_94565:0.4634018691)Node_31005:0.0062168531,Seq_155348:0.4698983668)Node_31004:0.006778465945,Seq_102683:0.4767830487)Node_31003:0.003978491907,Seq_113346:0.4808713215)Node_31002:0.0157502415)Node_30954:0.001808687217,(((((Seq_110156:0.4822719131,Seq_11793:0.4821855867)Node_31025:0.00390324146,(((((Seq_50229:0.4582820185,Seq_74349:0.4584474553)Node_31032:0.009554595005,((Seq_113405:0.1248424078,Seq_113927:0.1249835466)Node_31036:0.3334160856,Seq_22491:0.4581869026)Node_31035:0.009736609158)Node_31031:0.003692178663,((((Seq_187040:0.2338864716,Seq_22148:0.234033043)Node_31043:0.1204868953,((Seq_195222:2.228136736e-06,Seq_22786:-2.228136736e-06)Node_31047:0.06588754063,Seq_188297:0.06588902299)Node_31046:0.2888917786)Node_31042:0.09325508639,((Seq_20880:-1.642713251e-07,Seq_21350:1.642713251e-07)Node_31052:0.1274504591,Seq_20879:0.1276543451)Node_31051:0.3202490754)Node_31041:0.01457997093,Seq_22823:0.4616460211)Node_31040:0.00937488641)Node_31030:0.004348801495,Seq_80384:0.4762285009)Node_31029:0.002926526495,(((Seq_164284:0.4424254217,Seq_51886:0.4426804894)Node_31060:0.02601135716,(((Seq_53142:0.02271887812,Seq_98443:0.02277743334)Node_31065:0.4073073298,Seq_72202:0.4298911544)Node_31064:0.008292966182,((Seq_49277:0.243317525,Seq_71627:0.2429156153)Node_31070:0.1677951683,(Seq_26418:0.05492701922,Seq_46668:0.05489352639)Node_31073:0.3555632804)Node_31069:0.02775001323)Node_31063:0.02982677399)Node_31059:0.002432256738,Seq_45848:0.4706084297)Node_31058:0.008197291215)Node_31028:0.007167422325)Node_31024:0.000961683832,Seq_22456:0.4871410132)Node_31023:0.004907207619,Seq_29658:0.492183223)Node_31022:0.0008805510045,Seq_97026:0.4929404308)Node_31021:0.005264926247)Node_30953:0.0007130465401,((((((((Seq_94225:0.1985676302,Seq_94230:0.1989371572)Node_31087:0.2820793379,Seq_51809:0.4806880084)Node_31086:0.007223387522,(((((Seq_101662:0.1348963762,Seq_101672:0.1349144567)Node_31095:0.2817289978,Seq_86713:0.4167443841)Node_31094:0.01213901111,Seq_101671:0.428635541)Node_31093:0.01078042718,Seq_103240:0.4394914569)Node_31092:0.03998331958,Seq_77467:0.4793734327)Node_31091:0.008397535572)Node_31085:0.002251002944,(Seq_113347:0.480251288,Seq_94214:0.4798418667)Node_31102:0.01003971106)Node_31084:0.003068787473,(((((Seq_25537:0.4231861474,Seq_93949:0.4224808626)Node_31109:0.02238627214,Seq_109810:0.4450638575)Node_31108:0.01439809388,Seq_72030:0.459507446)Node_31107:0.02673350431,Seq_163031:0.4865875403)Node_31106:0.003354976341,((((((((((((Seq_20807:0.0497390979,Seq_21093:0.04969609955)Node_31126:0.1126055533,((Seq_20809:0.01541261227,Seq_20810:0.01542810502)Node_31130:0.008038080815,Seq_20808:0.02347632084)Node_31129:0.1389337632)Node_31125:0.1952063333,Seq_23129:0.3575544642)Node_31124:0.04632296317,Seq_22007:0.4039159709)Node_31123:0.02625173892,Seq_109829:0.4300602228)Node_31122:0.003281943218,(((Seq_19640:0.1583832671,Seq_79444:0.1583219548)Node_31139:0.1114623465,Seq_65963:0.269784734)Node_31138:0.02367491003,Seq_22443:0.293506965)Node_31137:0.1401773874)Node_31121:0.003755346183,(((Seq_22444:0.3411176036,Seq_23033:0.3410462129)Node_31146:0.01671018785,(Seq_103187:-9.097456031e-07,Seq_111371:9.097456031e-07)Node_31149:0.3577609288)Node_31145:0.0160790283,Seq_74362:0.3739960922)Node_31144:0.06330923394)Node_31120:0.01363609642,Seq_85176:0.4511535729)Node_31119:0.009285718692,(((Seq_19956:0.3806850808,Seq_21634:0.3808051501)Node_31156:0.005759419302,((((Seq_21708:0.3255503085,Seq_5522:0.3254419974)Node_31162:0.00816579429,((Seq_22784:0.275041683,Seq_23081:0.275147986)Node_31166:0.02716506755,Seq_23352:0.3023107037)Node_31165:0.03124742511)Node_31161:0.006833969881,((((Seq_20817:0.08864131691,Seq_20818:0.08862733157)Node_31173:0.1088094394,Seq_63738:0.1975483405)Node_31172:0.05067754543,((Seq_186595:0.0007764355333,Seq_22113:0.0007519798764)Node_31178:0.1193231186,Seq_19319:0.1201989289)Node_31177:0.1279808453)Node_31171:0.04692521163,Seq_22674:0.2949287842)Node_31170:0.04558796247)Node_31160:0.02736288038,Seq_190474:0.3681409506)Node_31159:0.01846840286)Node_31155:0.01486330615,Seq_191396:0.4015729654)Node_31154:0.0587920802)Node_31118:0.007368532595,(((Seq_20820:0.1640824393,Seq_22661:0.1641921671)Node_31187:0.2248728195,Seq_185005:0.3891285301)Node_31186:0.06683985492,Seq_20822:0.456159992)Node_31185:0.01189291674)Node_31117:0.003042380118,Seq_23197:0.4709636574)Node_31116:0.008165637493,((((Seq_22450:0.007868668829,Seq_22698:0.007848341459)Node_31196:0.408178956,Seq_112381:0.415935456)Node_31195:0.02207658698,((((Seq_190186:0.001471344016,Seq_22004:0.00145006772)Node_31203:0.3445050506,Seq_22629:0.345807187)Node_31202:0.06215896084,(Seq_183455:0.2809490126,Seq_23135:0.2808463671)Node_31207:0.1269658228)Node_31201:0.007424869092,((Seq_22150:0.3654316439,Seq_55425:0.3652786815)Node_31211:0.007493462567,((Seq_21967:0.3025119187,Seq_84226:0.3025356664)Node_31215:0.04404436057,Seq_22924:0.3466602481)Node_31214:0.02642159186)Node_31210:0.04251905816)Node_31200:0.02267541044)Node_31194:0.006354887294,((((Seq_20813:1.071784859e-06,Seq_21094:-1.071784859e-06)Node_31222:0.01926617358,Seq_20812:0.01927325999)Node_31221:0.3660551375,((Seq_21095:2.607772399e-06,Seq_21096:-2.607772399e-06)Node_31227:0.000224122382,Seq_20814:0.000216941026)Node_31226:0.3848712789)Node_31220:0.04820055855,((Seq_22449:0.3257619165,Seq_37445:0.3256409218)Node_31232:0.04454794905,(((((Seq_20804:0.002805542967,Seq_21089:0.002806361512)Node_31239:0.002892702214,Seq_20805:0.005703819255)Node_31238:0.001098408179,(((Seq_21085:0.0007244874166,Seq_21086:0.0007012281532)Node_31245:0.001376732171,(Seq_20806:7.273353957e-05,Seq_21092:8.543481898e-05)Node_31248:0.001989171561)Node_31244:0.001576620283,Seq_21088:0.003646236937)Node_31243:0.003136792352)Node_31237:0.008053759321,Seq_21091:0.0148920616)Node_31236:0.006748433765,Seq_21779:0.0215936879)Node_31235:0.3488225581)Node_31231:0.06321465224)Node_31219:0.01120969227)Node_31193:0.03404928248)Node_31115:0.01100154499)Node_31105:0.003335609791)Node_31083:0.001313064198,((((((((((((((Seq_191774:0.4069391835,Seq_22451:0.4069096088)Node_31267:0.002962973327,(Seq_22921:0.3410585703,Seq_36231:0.3411101607)Node_31270:0.06871195252)Node_31266:0.006331552153,((Seq_20819:0.2153966945,Seq_22988:0.2157824588)Node_31274:0.1804319039,Seq_185671:0.3958836426)Node_31273:0.0199711463)Node_31265:0.01303910808,(((((Seq_23042:0.02461198943,Seq_23401:0.02461948965)Node_31282:0.3081949959,Seq_22151:0.3332616203)Node_31281:0.01285387927,Seq_21618:0.3459973087)Node_31280:0.02062256167,(Seq_20815:0.03832604979,Seq_20816:0.03829910257)Node_31287:0.3282051198)Node_31279:0.04133875003,Seq_22215:0.4079871408)Node_31278:0.02121414351)Node_31264:0.005293758909,(Seq_181913:0.4176402005,Seq_21677:0.4171363391)Node_31291:0.01702619501)Node_31263:0.01732108699,((Seq_22552:0.1509908158,Seq_23078:0.1509114311)Node_31295:0.2656865584,Seq_21892:0.4166067685)Node_31294:0.03520385598)Node_31262:0.01470247268,(((((Seq_94710:0.254820189,Seq_96880:0.254697616)Node_31303:0.1429736627,Seq_98124:0.3979943446)Node_31302:0.01726332871,((Seq_22190:0.0005336895302,Seq_23522:0.0005297653379)Node_31308:0.0005481476468,Seq_22323:0.001096118329)Node_31307:0.4142797047)Node_31301:0.006531648917,Seq_38458:0.4211720174)Node_31300:0.01303510946,(Seq_185498:0.3001462196,Seq_23041:0.3006203393)Node_31313:0.1344882579)Node_31299:0.03145498275)Node_31261:0.002482166562,Seq_23461:0.4686936203)Node_31260:6.655257733e-05,((((((((((Seq_20797:0.1197619645,Seq_35234:0.119891417)Node_31326:0.1699469756,((Seq_21073:-4.018624928e-06,Seq_21076:4.018624928e-06)Node_31330:0.001562966076,((Seq_21077:-9.290637976e-06,Seq_21079:9.290637976e-06)Node_31334:8.036664009e-06,Seq_20787:-8.036664009e-06)Node_31333:0.001564310739)Node_31329:0.2880932431)Node_31325:0.03955199821,(Seq_20779:0.2306218956,Seq_20780:0.2304320282)Node_31338:0.0988502871)Node_31324:0.007714312314,(((Seq_21470:0.153412622,Seq_21472:0.1531855332)Node_31343:0.09511865602,Seq_21957:0.2483109321)Node_31342:0.0543131381,Seq_20784:0.3026710736)Node_31341:0.03454353896)Node_31323:0.03193849334,Seq_21910:0.3693617284)Node_31322:0.01737548837,(((((Seq_21466:0.105526407,Seq_21467:0.1055272037)Node_31353:0.167899478,Seq_20798:0.2733945463)Node_31352:0.03016868905,((Seq_20788:0.01158076518,Seq_21080:0.01159555327)Node_31358:0.09314218562,Seq_21081:0.1047275723)Node_31357:0.1988001178)Node_31351:0.008898919183,(((Seq_21447:0.1787898538,Seq_21449:0.1787944878)Node_31364:0.003209360661,Seq_21448:0.1822434319)Node_31363:0.08413026767,Seq_21579:0.2663380601)Node_31362:0.04623000285)Node_31350:0.04867812536,((Seq_22042:0.0007845843858,Seq_22240:0.000782863687)Node_31370:0.1397832288,Seq_20796:0.1404379691)Node_31369:0.2204844982)Node_31349:0.02528667786)Node_31321:0.02356972301,((Seq_19343:0.2722846917,Seq_21921:0.2725342003)Node_31375:0.003854296694,(((((Seq_21064:0.04846837,Seq_21770:0.04839375653)Node_31382:0.03453418206,Seq_21059:0.08299946143)Node_31381:0.04027441974,Seq_21062:0.1232875374)Node_31380:0.0205933508,(Seq_20785:0.1074700633,Seq_21051:0.1075239922)Node_31387:0.03636927564)Node_31379:0.04821628416,Seq_20786:0.1919047748)Node_31378:0.08419737405)Node_31374:0.1338649404)Node_31320:0.0224314704,((((Seq_20799:0.2074880105,Seq_22282:0.2077072952)Node_31394:0.04893240153,Seq_20801:0.2563941654)Node_31393:0.07981824028,(Seq_20782:0.003418171376,Seq_21046:0.003410937462)Node_31398:0.3328191864)Node_31392:0.04596455309,(Seq_20781:0.002210052785,Seq_21045:0.002235717342)Node_31401:0.3800528091)Node_31391:0.05020017254)Node_31319:0.02097798838,(((((Seq_20800:0.3118279174,Seq_20803:0.3121743176)Node_31408:0.06298990964,((Seq_21866:0.2895357241,Seq_22725:0.2892606591)Node_31412:0.02029525439,Seq_20802:0.3099838507)Node_31411:0.06539900431)Node_31407:0.01247607723,(Seq_20783:0.1812195239,Seq_21048:0.181180643)Node_31416:0.2065007275)Node_31406:0.02701724123,Seq_23038:0.4142958699)Node_31405:0.01089587621,Seq_22236:0.4257176454)Node_31404:0.02794378099)Node_31318:0.01323773088,Seq_187417:0.4663778074)Node_31317:0.002226532796)Node_31259:0.00485679053,((((((((Seq_20790:0.008091230562,Seq_20791:0.008111216152)Node_31429:0.00267059466,Seq_20789:0.0107798997)Node_31428:0.006648994904,Seq_20795:0.01743933157)Node_31427:0.01122647412,Seq_20794:0.02869169714)Node_31426:0.02972536268,Seq_20792:0.05837877365)Node_31425:0.03589496026,Seq_20793:0.09422520287)Node_31424:0.1421342313,Seq_22571:0.2361826542)Node_31423:0.1634782696,Seq_23206:0.4002000787)Node_31422:0.07382044231)Node_31258:0.004245432198,(((Seq_23456:0.004497623629,Seq_23509:0.004502744473)Node_31441:0.3480738579,Seq_22915:0.3528514733)Node_31440:0.1203073119,Seq_22782:0.4729038986)Node_31439:0.005162002555)Node_31257:0.001754111071,Seq_24894:0.479912273)Node_31256:0.006786422363,(Seq_11292:0.4187602724,Seq_12186:0.4188003262)Node_31447:0.06804182799)Node_31255:0.005821507666,Seq_50328:0.4928007084)Node_31254:0.002018567184)Node_31082:0.001584716338,(Seq_162972:0.4341661115,Seq_94226:0.4342393455)Node_31451:0.0620779807)Node_31081:0.001836082178,(((((Seq_169912:0.4793193765,Seq_74798:0.4791909775)Node_31458:0.003347896737,Seq_99585:0.4827366357)Node_31457:0.006756426449,Seq_116169:0.4894538254)Node_31456:0.003308408412,Seq_75108:0.4928984099)Node_31455:0.002126533334,((((Seq_192956:0.000197396887,Seq_22849:0.0001972464869)Node_31467:0.000271777372,Seq_23345:0.0004697473202)Node_31466:0.05642103344,Seq_195523:0.05685442931)Node_31465:0.3548296999,Seq_74986:0.4117123726)Node_31464:0.08331557379)Node_31454:0.003039359547)Node_31080:0.0009316645443)Node_30952:0.000234876886,(((((((Seq_116448:0.4771162636,Seq_51707:0.4770023679)Node_31479:0.00577251809,Seq_78871:0.4829417805)Node_31478:0.002562399361,((((Seq_69880:0.01872740227,Seq_74357:0.01849156528)Node_31486:0.2922206691,Seq_189880:0.3107202383)Node_31485:0.02232264733,((((Seq_20853:4.270657773e-07,Seq_21219:-4.270657773e-07)Node_31493:0.1251949132,Seq_22865:0.1251590941)Node_31492:0.1254423979,Seq_83504:0.2505984737)Node_31491:0.03015962367,Seq_22907:0.2807882759)Node_31490:0.05230554042)Node_31484:0.1162765618,Seq_31125:0.4494433033)Node_31483:0.03608029813)Node_31477:0.0008953072838,Seq_60297:0.4864556716)Node_31476:0.003179867496,Seq_24282:0.4897014382)Node_31475:0.006705330102,((((((((Seq_158830:0.1733321797,Seq_163102:0.1731671619)Node_31509:0.05038192066,Seq_158817:0.2234703817)Node_31508:0.180190281,Seq_162999:0.4040380937)Node_31507:0.05886951392,Seq_46988:0.4629027304)Node_31506:0.0107820253,Seq_90793:0.4735922547)Node_31505:0.005673768375,(Seq_105937:0.001492142625,Seq_107607:0.001497267451)Node_31516:0.4777632065)Node_31504:0.005756771562,((Seq_22383:0.4770760801,Seq_23196:0.4769437081)Node_31520:0.001821292612,(((((Seq_85272:0.09279202755,Seq_87766:0.09286290426)Node_31527:0.3352206624,Seq_22493:0.4282794921)Node_31526:0.01059796367,(Seq_11184:0.4023233295,Seq_74077:0.4024065755)Node_31531:0.03645146831)Node_31525:0.0220551457,Seq_22492:0.4609347159)Node_31524:0.009246250802,Seq_108986:0.4702911616)Node_31523:0.008602088811)Node_31519:0.006387368638)Node_31503:0.0008582268083,((Seq_110111:0.4599716395,Seq_46989:0.4588990886)Node_31537:0.006296841594,(Seq_110106:0.383704345,Seq_53313:0.3839169649)Node_31540:0.08220210229)Node_31536:0.02014252724)Node_31502:0.01020492941)Node_31474:0.002050424478,((((Seq_22820:0.4878911382,Seq_34830:0.4878470097)Node_31546:0.005912399693,Seq_53877:0.4941047645)Node_31545:0.0002451426397,Seq_49732:0.4944060406)Node_31544:0.001157372838,(((((Seq_45417:8.604668628e-06,Seq_47459:-8.604668628e-06)Node_31555:0.462356606,Seq_95647:0.4624416467)Node_31554:0.01845660203,Seq_75093:0.4810497364)Node_31553:0.009504457027,Seq_48339:0.4903093534)Node_31552:0.002781226724,(Seq_23845:0.3495140538,Seq_24529:0.3495883276)Node_31561:0.1435640392)Node_31551:0.00217996784)Node_31543:0.002965257187)Node_31473:0.0008705337095)Node_30951:0.0004240904971,((((Seq_83646:0.409558502,Seq_87072:0.409788714)Node_31567:0.08067223094,Seq_131527:0.4905134624)Node_31566:0.005401752819,Seq_80560:0.4961170342)Node_31565:0.002529805089,((((((Seq_152415:0.3028295555,Seq_158209:0.3029049393)Node_31577:0.04623486252,Seq_156076:0.3490622194)Node_31576:0.006674877728,Seq_112954:0.3555950564)Node_31575:0.0276725999,Seq_112836:0.3834747338)Node_31574:0.0200375239,Seq_42370:0.4034412406)Node_31573:0.05822454729,(Seq_123502:0.3442672908,Seq_138577:0.3443133199)Node_31584:0.11735567)Node_31572:0.0369483667)Node_31564:0.001122528999)Node_30950:0.0001069266283,((((((((((((Seq_113252:0.463517622,Seq_75132:0.4632108204)Node_31598:0.01174578459,(Seq_101361:0.3984971329,Seq_75065:0.3985789745)Node_31601:0.07660792482)Node_31597:0.01469955064,((((Seq_59423:0.04120568971,Seq_71008:0.04137869981)Node_31607:0.3906301934,Seq_162997:0.4322267048)Node_31606:0.01054394579,Seq_172075:0.4427712031)Node_31605:0.0143131339,Seq_22141:0.4569041663)Node_31604:0.03280708619)Node_31596:0.002897850869,(((Seq_158632:0.4805529837,Seq_43520:0.4808481382)Node_31615:0.002616099506,(((((Seq_80528:0.01460409439,Seq_85352:0.01463315612)Node_31622:0.4241488369,Seq_53857:0.4386503735)Node_31621:0.02087159777,Seq_22008:0.4596834552)Node_31620:0.009096148146,Seq_54265:0.4684809717)Node_31619:0.008542380882,Seq_80547:0.4774818572)Node_31618:0.006287478577)Node_31614:0.004572225654,Seq_24657:0.4881878157)Node_31613:0.004619567211)Node_31595:0.0006251273299,(((((((((((((Seq_22905:0.02489675377,Seq_65068:0.02493805643)Node_31642:0.09670907263,Seq_23387:0.1215811067)Node_31641:0.2104052229,Seq_15302:0.3321079684)Node_31640:0.02891249357,((Seq_22176:0.001143769347,Seq_23498:0.001135696962)Node_31648:0.1603692212,Seq_185220:0.1615641865)Node_31647:0.1994637925)Node_31639:0.09757163045,Seq_87596:0.4586697522)Node_31638:0.002601668937,(Seq_22812:0.4494018511,Seq_37056:0.4491783527)Node_31653:0.01152242266)Node_31637:0.005659670035,((((((((((((((Seq_160304:0.06160853327,Seq_162670:0.06151413303)Node_31669:0.03556149616,Seq_162435:0.09705232563)Node_31668:0.00663529213,(Seq_160956:0.04750656939,Seq_166803:0.04766407058)Node_31673:0.05627969385)Node_31667:0.0168932991,Seq_160540:0.1205354312)Node_31666:0.003470033373,(Seq_149833:0.103848444,Seq_160119:0.103589341)Node_31677:0.02034834129)Node_31665:0.01372652369,(((((((Seq_160343:0.03691380654,Seq_166968:0.03697347844)Node_31686:0.01328010407,Seq_160188:0.05022127479)Node_31685:0.002627333739,Seq_160249:0.05278412243)Node_31684:0.0120374249,Seq_160375:0.06476157661)Node_31683:0.009420032831,Seq_160439:0.07433104566)Node_31682:0.01920902409,Seq_161077:0.09354513001)Node_31681:0.01462016946,(Seq_162490:0.03637345294,Seq_162493:0.03648638085)Node_31694:0.07180491071)Node_31680:0.02963159051)Node_31664:0.07760685184,(((Seq_168630:0.01271602246,Seq_168636:0.01261700549)Node_31699:0.1061654589,Seq_170566:0.1185959159)Node_31698:0.01890397334,((Seq_160196:0.09645766662,Seq_161994:0.09656534382)Node_31704:0.003428244454,Seq_160284:0.1000723448)Node_31703:0.03748520674)Node_31697:0.0779175915)Node_31663:0.03052075613,((((((Seq_162449:0.09397916701,Seq_166758:0.0939700621)Node_31713:0.009788732042,Seq_160295:0.1038250686)Node_31712:0.01892510578,((Seq_160521:0.007477036264,Seq_160523:0.00738555895)Node_31718:0.07707292197,Seq_161080:0.08464406411)Node_31717:0.03814400653)Node_31711:0.01450359796,Seq_170666:0.137359324)Node_31710:0.008318150936,((((Seq_160128:0.02802678642,Seq_160278:0.02802154033)Node_31726:0.04823065294,Seq_162077:0.07611958739)Node_31725:0.02491629866,Seq_162446:0.1013279815)Node_31724:0.01862906224,((((Seq_160504:0.06285754661,Seq_161490:0.06281724994)Node_31734:0.006022922391,Seq_160190:0.06894167257)Node_31733:0.005962920788,(Seq_160245:0.01045823463,Seq_162640:0.01053177494)Node_31738:0.06436449266)Node_31732:0.02341512209,Seq_160309:0.09830483759)Node_31731:0.02145551403)Node_31723:0.02579525192)Node_31709:0.02475593601,Seq_160609:0.1705624578)Node_31708:0.07553908768)Node_31662:0.03745929422,((((Seq_152458:0.1901339619,Seq_162576:0.1900634735)Node_31746:0.006787902645,((Seq_150032:0.009741243551,Seq_168661:0.009722312871)Node_31750:0.1573971769,Seq_162593:0.1670864896)Node_31749:0.02991125834)Node_31745:0.02798012282,(((((((Seq_160227:0.004506079473,Seq_160409:0.004496072899)Node_31760:0.08015025593,Seq_162677:0.08460774545)Node_31759:0.02441115888,(Seq_160321:0.06698994914,Seq_161988:0.06707565979)Node_31764:0.04202314127)Node_31758:0.01575247077,(Seq_161109:0.08397725358,Seq_161520:0.08400701387)Node_31767:0.04089603643)Node_31757:0.01975970263,(((((((((Seq_160403:0.04966439129,Seq_167106:0.04969337954)Node_31778:0.01448706697,((Seq_160316:0.002830748888,Seq_162150:0.00285217661)Node_31782:0.04529774246,Seq_160228:0.04808017795)Node_31781:0.01599355265)Node_31777:0.006757837755,((Seq_161957:0.00111746475,Seq_162128:0.001106595986)Node_31787:0.02162696807,Seq_160244:0.02271938681)Node_31786:0.04815591006)Node_31776:0.005166218913,((Seq_160143:0.02460831212,Seq_160354:0.02467654885)Node_31792:0.04456977829,Seq_160254:0.06911456317)Node_31791:0.006842904073)Node_31775:0.03002092772,Seq_170642:0.1059155534)Node_31774:0.00343951064,((((Seq_160148:0.06015865275,Seq_165944:0.06018994607)Node_31800:0.01774562683,Seq_165544:0.07793123301)Node_31799:0.01697920453,(Seq_160180:0.07129802454,Seq_161511:0.07125663534)Node_31804:0.02356045976)Node_31798:0.01036694005,(Seq_160139:0.08407652375,Seq_162479:0.08392969687)Node_31807:0.0212901805)Node_31797:0.004198675794)Node_31773:0.007943414896,((Seq_165842:0.05727168924,Seq_165855:0.05717491733)Node_31811:0.05032159214,(Seq_160151:0.05376072386,Seq_162165:0.05364715917)Node_31814:0.0538364343)Node_31810:0.009916391886)Node_31772:0.004115872867,((Seq_161508:0.109391553,Seq_162208:0.1094474123)Node_31818:0.002241181237,((Seq_160436:0.09989549768,Seq_165657:0.09990783464)Node_31822:0.006364449444,((Seq_160665:0.09234598507,Seq_165958:0.09224042128)Node_31826:0.002533448447,Seq_169183:0.09484838691)Node_31825:0.011426873)Node_31821:0.005439218606)Node_31817:0.00990131392)Node_31771:0.001502071444,((Seq_152712:0.01631938874,Seq_160680:0.01632261684)Node_31831:0.03832865287,Seq_160837:0.05519392109)Node_31830:0.06826022162)Node_31770:0.02150703154)Node_31756:0.01066264558,((((Seq_161537:0.05499328176,Seq_162082:0.05481244319)Node_31838:0.02470011282,(Seq_161120:0.05363708848,Seq_161524:0.05341148277)Node_31841:0.02618494137)Node_31837:0.0143210344,(((((Seq_160218:0.04410517885,Seq_160345:0.04413675957)Node_31848:0.0196126605,Seq_161756:0.06365678144)Node_31847:0.007355294967,(Seq_160130:0.05118346259,Seq_161127:0.05120842927)Node_31852:0.01971378711)Node_31846:0.003301271505,(((Seq_160145:0.04528828661,Seq_160618:0.04523059864)Node_31857:0.007466258968,Seq_160301:0.05287113587)Node_31856:0.006156336151,((Seq_161566:0.03368836915,Seq_162215:0.03366938728)Node_31862:0.01570813927,Seq_162438:0.04940369866)Node_31861:0.009575095985)Node_31855:0.0154510746)Node_31845:0.002824992041,Seq_161089:0.0773032778)Node_31844:0.01686841008)Node_31836:0.0300483083,Seq_162119:0.1243244388)Node_31835:0.03106274474)Node_31755:0.02153102369,Seq_162606:0.1767454337)Node_31754:0.04804378334)Node_31744:0.01888641517,Seq_75224:0.2437360412)Node_31743:0.03963075526)Node_31661:0.008170727874,((Seq_166396:0.1153395501,Seq_166399:0.1154160791)Node_31871:0.1579084976,Seq_156660:0.2732916)Node_31870:0.01831878221)Node_31660:0.0284221617,(((Seq_162032:0.1737825832,Seq_168189:0.1739597565)Node_31877:0.06120678662,Seq_166990:0.2348228155)Node_31876:0.01334328329,Seq_168248:0.2484972447)Node_31875:0.07178056089)Node_31659:0.02476086195,((Seq_162667:0.1178210123,Seq_170820:0.1178858358)Node_31883:0.07145862985,Seq_170825:0.1892211645)Node_31882:0.1554898141)Node_31658:0.102789276,Seq_35433:0.4472319232)Node_31657:0.0110008248,Seq_156089:0.4587044384)Node_31656:0.007881033123)Node_31636:0.001419629345,(Seq_38219:0.3464373941,Seq_99043:0.346753808)Node_31889:0.1215399769)Node_31635:0.005731160706,Seq_88304:0.4737651343)Node_31634:0.008712279241,(((Seq_88760:0.0003342193553,Seq_98879:0.0003250109606)Node_31895:0.4157522427,Seq_27236:0.4161127138)Node_31894:0.05202806501,Seq_51446:0.4677968876)Node_31893:0.01454300376)Node_31633:0.003220414057,(((((Seq_125073:0.1670765665,Seq_133278:0.1666642681)Node_31904:0.03952922867,Seq_137142:0.2064154016)Node_31903:0.2413948878,Seq_122719:0.4481393191)Node_31902:0.005987933454,((Seq_121246:0.4065459349,Seq_123230:0.4067773544)Node_31910:0.009617675588,((((Seq_120797:0.1181018543,Seq_126462:0.1176549058)Node_31916:0.06429535557,Seq_128055:0.1822345887)Node_31915:0.05315299089,(((Seq_139985:0.08204965531,Seq_147180:0.08222734731)Node_31922:0.0137303817,Seq_136830:0.09579485851)Node_31921:0.04472067589,Seq_120257:0.1403424606)Node_31920:0.09472686675)Node_31914:0.07245241474,(((((Seq_131966:0.02890719155,Seq_143130:0.02883819582)Node_31931:0.0189059483,Seq_142228:0.04772335907)Node_31930:0.03419904095,Seq_127442:0.08190279209)Node_31929:0.04298633321,Seq_126409:0.1253640505)Node_31928:0.03531234849,Seq_171043:0.1603639038)Node_31927:0.1472884924)Node_31913:0.1085760037)Node_31909:0.03744280338)Node_31901:0.01716661973,(Seq_132961:0.4168603423,Seq_136744:0.4168217423)Node_31938:0.05433567131)Node_31900:0.0148408485)Node_31632:0.004395526843,(Seq_101372:0.4747245121,Seq_93727:0.4745167508)Node_31941:0.01566275817)Node_31631:0.001737732459,((((((((Seq_19341:0.2413604662,Seq_20878:0.2413892156)Node_31951:0.1015231422,Seq_106397:0.3429212999)Node_31950:0.07436572414,(Seq_95287:0.05818477343,Seq_95627:0.05811523708)Node_31955:0.3591747905)Node_31949:0.0275108269,Seq_94469:0.4451063468)Node_31948:0.01303234761,(((Seq_189487:0.2346277389,Seq_23030:0.2345670858)Node_31961:0.09000969596,Seq_22906:0.3246316436)Node_31960:0.101588276,Seq_181888:0.4263014584)Node_31959:0.03169656081)Node_31947:0.01355912113,(Seq_184897:0.002772243206,Seq_23386:0.002769248986)Node_31966:0.4688116829)Node_31946:0.004412337721,Seq_189667:0.4762890365)Node_31945:0.01324708121,(((((((Seq_59448:0.4239519302,Seq_99572:0.4240603867)Node_31976:0.008521069069,((((Seq_151138:0.2751053122,Seq_71945:0.2757472563)Node_31982:0.08595943047,Seq_59276:0.3616546945)Node_31981:0.04321976143,Seq_102695:0.4049424595)Node_31980:0.01086728687,((Seq_71768:0.08238802742,Seq_99059:0.08227099699)Node_31988:0.3136013428,Seq_71735:0.3962872949)Node_31987:0.01955707225)Node_31979:0.01659813583)Node_31975:0.01793742646,Seq_127771:0.4505975444)Node_31974:0.005874133855,((((Seq_142714:0.2157586326,Seq_147814:0.2159527389)Node_31996:0.1491500628,((Seq_142752:0.1755214869,Seq_149239:0.1755935851)Node_32000:0.0372898955,(Seq_124021:0.1190058021,Seq_145787:0.1193971232)Node_32003:0.09365918923)Node_31999:0.1522156604)Node_31995:0.06248019912,Seq_142738:0.4274343687)Node_31994:0.01602889092,Seq_71910:0.4432546718)Node_31993:0.01274819706)Node_31973:0.006540178142,Seq_127851:0.463173708)Node_31972:0.001183913581,(Seq_123972:0.06169642014,Seq_146261:0.06182044762)Node_32009:0.4025036572)Node_31971:0.004602393406,Seq_123974:0.4690750424)Node_31970:0.02037486723)Node_31944:0.002782650381)Node_31630:0.001221183039)Node_31594:0.001270286249,(Seq_112957:0.4768543225,Seq_75085:0.4765799033)Node_32013:0.01796781725)Node_31593:0.0022763839,((Seq_183237:0.001432507096,Seq_22900:0.001433113165)Node_32017:0.4299791911,Seq_99026:0.4313615889)Node_32016:0.06564574483)Node_31592:0.001692674365,((Seq_29596:0.4881386961,Seq_94306:0.487871146)Node_32022:0.00637465281,Seq_51752:0.494591605)Node_32021:0.004169967289)Node_31591:0.0001473913053,(((((((((Seq_80822:0.4520863453,Seq_81943:0.4519934478)Node_32034:0.01141336891,Seq_93973:0.4633542536)Node_32033:0.009929824454,(Seq_70796:0.4475359757,Seq_95239:0.4477119239)Node_32038:0.02544906302)Node_32032:0.003199632113,(((Seq_113351:0.408679028,Seq_151317:0.4085053705)Node_32043:0.05467490876,Seq_72455:0.46335071)Node_32042:0.007106710894,((((Seq_156223:0.2712463032,Seq_170729:0.2713270846)Node_32050:0.001525186084,(Seq_161786:0.2314862212,Seq_167131:0.2315469784)Node_32053:0.04153018385)Node_32049:0.06775588355,Seq_170794:0.3407321608)Node_32048:0.09936962868,Seq_25478:0.4401814551)Node_32047:0.03010037984)Node_32041:0.005978508228)Node_32031:0.008252644593,Seq_80791:0.4847293399)Node_32030:0.006317592339,((Seq_24382:0.4065785425,Seq_24603:0.4066446679)Node_32060:0.07108393797,Seq_24268:0.4775317259)Node_32059:0.01364420471)Node_32029:0.004098756051,((((Seq_158758:0.4816320047,Seq_75103:0.4814137469)Node_32067:0.004346827295,((Seq_72682:0.4330658115,Seq_94255:0.4328778298)Node_32071:0.03473673202,Seq_72168:0.4678770377)Node_32070:0.01801237497)Node_32066:0.003158601968,((Seq_59233:9.439702177e-07,Seq_75417:-9.439702177e-07)Node_32076:0.4131007609,Seq_71654:0.4132117036)Node_32075:0.07577945936)Node_32065:0.002202603341,(((((((((((((Seq_192285:0.2510291303,Seq_20736:0.2511393829)Node_32092:0.06723038307,Seq_20745:0.3181475386)Node_32091:0.01778114773,(Seq_21904:0.3138195976,Seq_23091:0.3137714058)Node_32096:0.02221796685)Node_32090:0.01035330293,((Seq_175448:0.2830889959,Seq_20512:0.2828950769)Node_32100:0.02853606555,((Seq_193172:0.0364563883,Seq_22628:0.03633809092)Node_32104:0.1448522907,((Seq_191108:0.0001230301191,Seq_191610:0.0001223636357)Node_32108:0.0001131656045,Seq_190481:0.0002371526183)Node_32107:0.1810443772)Node_32103:0.1301218479)Node_32099:0.03492715726)Node_32089:0.007379058147,((Seq_22316:0.283777183,Seq_22605:0.2835575324)Node_32113:0.02618108786,Seq_22722:0.3102334617)Node_32112:0.04382616782)Node_32088:0.0619018071,((Seq_72936:0.009035186468,Seq_73383:0.009060036707)Node_32118:0.3071128574,(Seq_73107:0.007027263992,Seq_73379:0.007018224704)Node_32121:0.3093477871)Node_32117:0.09957573795)Node_32087:0.04422534611,Seq_21926:0.4602522642)Node_32086:0.006269606118,(((((((((((((Seq_22735:0.02663883541,Seq_22819:0.02670025582)Node_32137:0.1275259833,Seq_23036:0.154154299)Node_32136:0.1430765381,Seq_22043:0.2975301528)Node_32135:0.02983178514,((Seq_22352:0.1189752275,Seq_23459:0.1190705711)Node_32143:0.118890532,Seq_21620:0.2381099763)Node_32142:0.0892288801)Node_32134:0.04943860033,(Seq_22085:0.001542557024,Seq_22387:0.001545441759)Node_32147:0.3753659831)Node_32133:0.01048994404,Seq_23209:0.3874987662)Node_32132:0.01410308051,((Seq_22039:0.199555755,Seq_23296:0.1994291334)Node_32152:0.09024457933,Seq_22560:0.2897577026)Node_32151:0.1119569908)Node_32131:0.01938721953,((((Seq_22728:0.2015064416,Seq_23160:0.201150855)Node_32159:0.1173233979,Seq_23243:0.3186172764)Node_32158:0.03996057359,Seq_22729:0.3587468808)Node_32157:0.0244334668,(Seq_22033:0.2249675433,Seq_22035:0.2249602323)Node_32164:0.1584930254)Node_32156:0.03760914214)Node_32130:0.001951603015,(((((((((Seq_20734:0.001884165452,Seq_20735:0.001911721929)Node_32175:0.06470122479,Seq_20733:0.06662263098)Node_32174:0.1209755606,Seq_20989:0.1877089733)Node_32173:0.029357238,(Seq_19332:0.1600206379,Seq_22114:0.159860921)Node_32180:0.05687052845)Node_32172:0.03827219842,Seq_20748:0.2554665264)Node_32171:0.08544628599,Seq_34664:0.340466219)Node_32170:0.0655230281,Seq_22185:0.4062380799)Node_32169:0.005214538002,(((Seq_20747:0.1500795857,Seq_22395:0.1501549321)Node_32188:0.1453918314,Seq_23413:0.2956885064)Node_32187:0.06179854289,Seq_22503:0.3573712959)Node_32186:0.05401070484)Node_32168:0.003068015486,((((Seq_20519:0.3574459981,Seq_22385:0.3574750733)Node_32196:0.03308930099,(Seq_22217:0.3436242751,Seq_22350:0.3435032968)Node_32199:0.04711957078)Node_32195:0.0008648142862,(((Seq_21635:0.3447911603,Seq_22115:0.3447987928)Node_32204:0.01036775745,Seq_21966:0.3552441673)Node_32203:0.02175986234,(Seq_22146:0.0006779310889,Seq_22821:0.0006944002566)Node_32208:0.3762403413)Node_32202:0.01447503818)Node_32194:0.01229422827,((((Seq_23244:0.2622778476,Seq_33524:0.2620632855)Node_32214:0.08551491687,((Seq_193254:0.01933413842,Seq_22392:0.01938411422)Node_32218:0.1805287899,Seq_184267:0.199893946)Node_32217:0.1475948667)Node_32213:0.01600815457,Seq_22349:0.3635568948)Node_32212:0.02352086076,((Seq_22986:0.2853760433,Seq_253:0.2853200612)Node_32224:0.0397002008,Seq_22147:0.325049681)Node_32223:0.06228740949)Node_32211:0.0164019377)Node_32193:0.01089603967)Node_32167:0.008194992306)Node_32129:0.01003539272,(Seq_20727:0.002687307926,Seq_20922:0.00270114417)Node_32228:0.430197497)Node_32128:0.00857507088,((((((Seq_23085:0.2541274056,Seq_23191:0.2543158554)Node_32236:0.04276285117,Seq_187826:0.2968260799)Node_32235:0.0333669871,(((Seq_22320:0.09856217371,Seq_23406:0.09845591217)Node_32242:0.1648055021,Seq_22633:0.2632672824)Node_32241:0.03191163601,(((Seq_193587:0.003746989568,Seq_22757:0.003710917105)Node_32248:0.1103817133,Seq_22394:0.1140542831)Node_32247:0.0977542839,Seq_23466:0.2120865585)Node_32246:0.08323733873)Node_32240:0.03509861194)Node_32234:0.007777085396,(((Seq_22189:0.001253241643,Seq_23086:0.001236684449)Node_32255:0.290735395,Seq_23403:0.2923855773)Node_32254:0.01019336198,Seq_86009:0.302264868)Node_32253:0.03566091852)Node_32233:0.005448298826,(Seq_22737:0.3267689701,Seq_23140:0.3274767247)Node_32260:0.01631944457)Node_32232:0.00691136929,Seq_22393:0.3504363783)Node_32231:0.09090720604)Node_32127:0.003396318256,((((((Seq_184399:0.3598073698,Seq_22390:0.3596628652)Node_32269:0.02424918292,(Seq_20726:0.0002692666705,Seq_21742:0.0003057308511)Node_32272:0.3838255684)Node_32268:0.03470897913,Seq_22351:0.4186080814)Node_32267:0.005055123094,(((((Seq_20728:0.1520708872,Seq_20923:0.1521513522)Node_32280:0.08554650209,Seq_20741:0.2376866291)Node_32279:0.03067749788,Seq_20742:0.2683043667)Node_32278:0.05997489956,((Seq_20740:0.1716513629,Seq_21617:0.1717591109)Node_32286:0.01557117575,Seq_20744:0.1872330833)Node_32285:0.1410306106)Node_32277:0.01298972482,(Seq_185334:0.2015760941,Seq_21654:0.2014595007)Node_32290:0.139804758)Node_32276:0.08251210063)Node_32266:0.002618086236,((((((Seq_20749:0.2019210795,Seq_21682:0.2017493304)Node_32298:0.03743121513,(Seq_20743:0.09897393685,Seq_22278:0.09895729986)Node_32301:0.140298494)Node_32297:0.0129744246,Seq_21624:0.2521420504)Node_32296:0.03261018389,(Seq_20739:0.08790884266,Seq_20991:0.08765139141)Node_32305:0.1969339581)Node_32295:0.02319995241,Seq_21616:0.3079107922)Node_32294:0.003446016203,(((Seq_20732:0.001418623127,Seq_20987:0.001420926541)Node_32311:0.003443415991,Seq_20988:0.004857384605)Node_32310:0.03141921319,Seq_20731:0.0362456971)Node_32309:0.2752143398)Node_32293:0.1149886685)Node_32265:0.004871667242,((((((((((Seq_20899:0.0172328113,Seq_20900:0.01728688004)Node_32325:0.1468594808,Seq_155695:0.1642323813)Node_32324:0.1006624101,Seq_20897:0.264502094)Node_32323:0.01901929408,Seq_20901:0.2836454139)Node_32322:0.01415394334,Seq_21760:0.2978292629)Node_32321:0.0192927409,Seq_20898:0.3172837318)Node_32320:0.01268140594,(((Seq_20896:0.2185475686,Seq_21831:0.2183579445)Node_32335:0.04755412374,Seq_83648:0.2661220003)Node_32334:0.02112037014,Seq_20730:0.2868819621)Node_32333:0.04302190702)Node_32319:0.003749290609,((((Seq_20894:0.03303262236,Seq_20895:0.03298468815)Node_32343:0.1951293587,Seq_20729:0.2283135951)Node_32342:0.03306466935,Seq_111877:0.2615977078)Node_32341:0.009996955154,Seq_21828:0.2716917703)Node_32340:0.06209815888)Node_32318:0.01662450291,(((Seq_21462:0.2325503778,Seq_21924:0.2324205788)Node_32351:0.01748410642,Seq_21461:0.2501570134)Node_32350:0.07048386617,Seq_21837:0.3209107717)Node_32349:0.02967935044)Node_32317:0.04248345649,Seq_21605:0.3930119881)Node_32316:0.03819768759)Node_32264:0.01374574148)Node_32126:0.008704323884,(((((Seq_175002:0.0007860862578,Seq_22108:0.0008141655851)Node_32361:0.0006040706719,Seq_23265:0.001385337939)Node_32360:0.3116969653,Seq_22314:0.313000046)Node_32359:0.1103830314,Seq_23210:0.423287656)Node_32358:0.01876903901,((((((Seq_23455:0.003484030992,Seq_23510:0.003482062413)Node_32372:0.2154755716,Seq_22562:0.2188472345)Node_32371:0.08264565929,Seq_23211:0.3011141905)Node_32370:0.06781476995,Seq_22882:0.3694172865)Node_32369:0.01143738772,Seq_23268:0.3807507275)Node_32368:0.03034175944,((Seq_22038:0.2607505397,Seq_22783:0.260453298)Node_32380:0.08138837645,Seq_23200:0.3419894335)Node_32379:0.0690610483)Node_32367:0.03138832481)Node_32357:0.01122645112)Node_32125:0.01276546041)Node_32085:0.003055010111,((((((Seq_193143:0.02067479134,Seq_23192:0.02068486309)Node_32389:0.300395095,Seq_22910:0.321060136)Node_32388:0.02222819198,((Seq_22380:0.2735096819,Seq_23077:0.273451209)Node_32394:0.006657367957,(Seq_182765:0.1470031982,Seq_192008:0.1470468283)Node_32397:0.1330939144)Node_32393:0.06318774002)Node_32387:0.03644721389,Seq_181362:0.380029824)Node_32386:0.02886849791,Seq_71840:0.4089699414)Node_32385:0.05273879139,Seq_44366:0.4620113977)Node_32384:0.007680553853)Node_32084:0.005835139098,(Seq_189145:0.4457937929,Seq_62096:0.4459323424)Node_32403:0.02961892319)Node_32083:0.004043758193,((Seq_45327:0.4315239534,Seq_72359:0.4313540938)Node_32407:0.01093154306,(Seq_22606:0.3479033987,Seq_23082:0.3478850566)Node_32410:0.09449023908)Node_32406:0.03717014566)Node_32082:0.003749563131,(Seq_22182:0.3907227595,Seq_60573:0.3905292741)Node_32413:0.09265366294)Node_32081:0.002482632991,((((((Seq_22391:0.1870228396,Seq_22918:0.1870798615)Node_32421:0.1634455328,(Seq_22216:0.1752670073,Seq_22348:0.1751473734)Node_32424:0.1752486952)Node_32420:0.07631259845,Seq_23398:0.4268640981)Node_32419:0.01886619419,((Seq_20737:0.1052080336,Seq_20738:0.1052088972)Node_32429:0.2169588232,Seq_20746:0.322133055)Node_32428:0.1236721615)Node_32418:0.01004695238,Seq_19312:0.4559800792)Node_32417:0.0257406499,((Seq_187220:0.3119447025,Seq_23194:0.3116902058)Node_32435:0.1278522828,Seq_22496:0.4396383982)Node_32434:0.04193969514)Node_32416:0.004241167031)Node_32080:0.005354730895)Node_32064:0.004126743949)Node_32028:0.00154560855,(((Seq_183239:0.01337233011,Seq_22926:0.0133610901)Node_32441:0.4655102954,Seq_13055:0.4788618583)Node_32440:0.01313138551,Seq_118010:0.492026589)Node_32439:0.004833224097)Node_32027:0.0007607316262,(((Seq_189092:0.3093023432,Seq_23208:0.3091142566)Node_32448:0.1824148002,Seq_24373:0.4914507935)Node_32447:0.001929589639,Seq_103281:0.4933963845)Node_32446:0.004123622112)Node_32026:0.00115580616)Node_31590:0.000275285628,(((((Seq_161298:0.4412406417,Seq_162955:0.4414982913)Node_32457:0.003729418885,Seq_25074:0.4452331)Node_32456:0.01154980405,Seq_77300:0.4568351498)Node_32455:0.0302340194,Seq_94518:0.4871262599)Node_32454:0.008196174068,((Seq_113358:0.4702430796,Seq_21869:0.4701136834)Node_32464:0.01683365062,((Seq_23448:0.03288450189,Seq_23534:0.03287724015)Node_32468:0.4350063924,Seq_22308:0.467693325)Node_32467:0.01894161542)Node_32463:0.008338997744)Node_32453:0.003811643804)Node_31589:0.0002089629559,(((((Seq_116588:0.4769288061,Seq_90383:0.4768399375)Node_32476:0.008717491951,Seq_113265:0.4856415494)Node_32475:0.006948983975,(Seq_113218:0.3525696656,Seq_185111:0.3526694198)Node_32480:0.1398778747)Node_32474:0.00181849165,(Seq_189073:0.476506426,Seq_98212:0.4765761837)Node_32483:0.017811679)Node_32473:0.002006025789,Seq_72622:0.4963654716)Node_32472:0.002940060732)Node_31588:0.0001302730054,((((((Seq_189835:0.4449020554,Seq_86511:0.4447834595)Node_32492:0.04516102923,Seq_26625:0.489765997)Node_32491:0.005744203202,((Seq_49548:0.415976514,Seq_59291:0.4161018928)Node_32497:0.06937268425,Seq_49167:0.4854588807)Node_32496:0.01031802456)Node_32490:0.001571690851,((((((Seq_44064:0.475849021,Seq_49751:0.4767907183)Node_32506:0.009668969512,Seq_86698:0.4864881513)Node_32505:0.001747245453,(Seq_47006:0.4683922851,Seq_47741:0.4684144588)Node_32510:0.01947647817)Node_32504:0.003221770361,(Seq_112827:0.4808539731,Seq_78034:0.4812996459)Node_32513:0.01014331301)Node_32503:0.001073398417,(((Seq_173006:0.4787267029,Seq_78719:0.4787051387)Node_32518:0.004024984154,((Seq_178087:0.3653894384,Seq_22975:0.3654181186)Node_32522:0.01766964596,((Seq_22622:0.007469284868,Seq_23340:0.007472479211)Node_32526:0.05454032416,Seq_22339:0.06201468255)Node_32525:0.3209680423)Node_32521:0.09968785927)Node_32517:0.005897015959,(Seq_140333:0.4728322441,Seq_76011:0.4726547543)Node_32530:0.01586464205)Node_32516:0.003653353164)Node_32502:0.002504221477,((Seq_25036:0.4753174931,Seq_59369:0.4751101219)Node_32534:0.004940185036,Seq_49722:0.4800908698)Node_32533:0.01484634491)Node_32501:0.002562413324)Node_32489:0.001245500662,(((((Seq_103225:0.4332256883,Seq_52563:0.4332614071)Node_32542:0.004453941782,Seq_48149:0.4376189143)Node_32541:0.01237090564,Seq_52125:0.4496642914)Node_32540:0.03880775796,Seq_52001:0.4887902659)Node_32539:0.006043621107,Seq_80658:0.4948545172)Node_32538:0.003860381012)Node_32488:0.0002734755515,(((((((((Seq_21975:0.3487188986,Seq_67552:0.3490777581)Node_32557:0.04329092226,Seq_102082:0.3921422407)Node_32556:0.02176813976,Seq_21970:0.4141959069)Node_32555:0.05598152064,Seq_82085:0.4703553041)Node_32554:0.006832543249,(Seq_11294:0.4685930692,Seq_84656:0.4682818857)Node_32563:0.008697589283)Node_32553:0.01093279044,(((((((((((Seq_20753:0.0004529056167,Seq_21011:0.0004559392387)Node_32576:0.3346201164,Seq_34449:0.3351753948)Node_32575:0.02479951847,((Seq_20768:-2.119898245e-06,Seq_21041:2.119898245e-06)Node_32581:0.1339331006,Seq_20767:0.1339302391)Node_32580:0.2259532117)Node_32574:0.02412096363,Seq_23463:0.3840233717)Node_32573:0.003885819694,((((Seq_19470:0.2021537771,Seq_21679:0.2022004466)Node_32589:0.04677080606,Seq_20776:0.2487308944)Node_32588:0.09239584149,(Seq_188230:0.1445122055,Seq_20773:0.1445283101)Node_32593:0.1968159057)Node_32587:0.02018882406,((Seq_22564:0.2589755184,Seq_82164:0.2590198399)Node_32597:0.06805252894,Seq_23124:0.3272490678)Node_32596:0.03452735958)Node_32586:0.02628344554)Node_32572:0.041677972,(((Seq_20765:0.00234369009,Seq_21036:0.00234963562)Node_32603:0.06856008327,((((Seq_20766:1.405987383e-06,Seq_21035:-1.405987383e-06)Node_32609:1.503545693e-06,Seq_21032:-1.503545693e-06)Node_32608:0.0003040332864,Seq_21039:0.0003015345502)Node_32607:0.0008436636278,Seq_21038:0.001152937874)Node_32606:0.0697573973)Node_32602:0.2325256226,Seq_23297:0.3034928403)Node_32601:0.1260637461)Node_32571:0.004838698332,((Seq_22111:0.1616415645,Seq_62858:0.161658613)Node_32617:0.1266136015,(Seq_20754:9.930599332e-05,Seq_21012:9.869779385e-05)Node_32620:0.2880411615)Node_32616:0.1461584865)Node_32570:0.007983139863,((((((((Seq_21619:0.3157773187,Seq_23043:0.3157293553)Node_32630:0.03192537953,Seq_20778:0.3477558187)Node_32629:0.02565069564,Seq_192942:0.3733500352)Node_32628:0.008567313827,((((Seq_19339:0.2643957893,Seq_33130:0.2645271455)Node_32638:0.05231784337,Seq_762:0.3168300823)Node_32637:0.03122468338,(Seq_22826:0.1065983059,Seq_23220:0.1067981278)Node_32642:0.2412078731)Node_32636:0.01114504533,Seq_22354:0.3591958452)Node_32635:0.02277494427)Node_32627:0.005386298868,Seq_23088:0.3873551225)Node_32626:0.007944745612,((Seq_23215:0.302744468,Seq_23405:0.3025044125)Node_32648:0.04788557222,(Seq_20774:0.1383342182,Seq_23142:0.138281301)Node_32651:0.2120468815)Node_32647:0.04482282761)Node_32625:0.006383956732,(((((Seq_193786:0.0004596728203,Seq_22998:0.000460673093)Node_32658:0.07462237174,Seq_190759:0.07499998174)Node_32657:0.3065438385,Seq_22010:0.3816578061)Node_32656:0.003571974665,(((Seq_22398:0.3229281119,Seq_22741:0.3228740221)Node_32665:0.05227019134,(Seq_22045:0.2421577641,Seq_22244:0.2422280304)Node_32668:0.1328165207)Node_32664:0.002660383611,(((Seq_22933:0.2874072152,Seq_69665:0.2873456574)Node_32673:0.0218589136,(Seq_23003:0.01032761775,Seq_23312:0.01033718262)Node_32676:0.299114049)Node_32672:0.03669560345,Seq_68862:0.3464343838)Node_32671:0.03162891056)Node_32663:0.00745279277)Node_32655:0.005832256298,(((Seq_106294:0.3156884531,Seq_194887:0.3157056813)Node_32682:0.01753266493,((Seq_21969:0.3013079884,Seq_88301:0.301218215)Node_32686:0.006457161883,Seq_84353:0.3078435046)Node_32685:0.02548761859)Node_32681:0.03497315959,Seq_84087:0.3683871343)Node_32680:0.02280405703)Node_32654:0.0106230054)Node_32624:0.0154140865,Seq_116740:0.4172903251)Node_32623:0.02523684417)Node_32569:0.004791514254,((((Seq_19324:0.003520574196,Seq_21929:0.003513991894)Node_32695:0.4001666242,Seq_22559:0.4037429724)Node_32694:0.01796232469,(((Seq_22239:0.3371772117,Seq_35027:0.3370688738)Node_32701:0.03485405738,(((Seq_21961:0.2143589603,Seq_23517:0.2143650325)Node_32706:0.02511949976,Seq_191038:0.2395100832)Node_32705:0.04181419607,(Seq_20751:0.008290485764,Seq_20752:0.008309470797)Node_32710:0.2728831602)Node_32704:0.09048611631)Node_32700:0.02047564621,(((Seq_20770:0.009757424375,Seq_20771:0.00977115007)Node_32715:0.07885932517,Seq_20769:0.08861140776)Node_32714:0.09780680658,((Seq_20772:-9.822953801e-07,Seq_21042:9.822953801e-07)Node_32720:0.00840007409,Seq_21043:0.008392586976)Node_32719:0.1779042552)Node_32713:0.2061639926)Node_32699:0.02901639827)Node_32693:0.01912177265,(Seq_182783:0.4112198938,Seq_57045:0.4111429837)Node_32724:0.02934501503)Node_32692:0.006497066894)Node_32568:0.01146870668,((((((Seq_175302:0.253208207,Seq_185641:0.2536651758)Node_32732:0.08644423063,((((Seq_20760:0.0004257008173,Seq_20762:0.0004103889996)Node_32738:0.002911159969,Seq_20759:0.003339060981)Node_32737:0.02728308607,(Seq_20761:0.0005527761355,Seq_20763:0.0005341803862)Node_32742:0.03006605132)Node_32736:0.1306097724,((((Seq_20757:0.0002441979596,Seq_21015:0.0002121958077)Node_32748:0.0002599897708,Seq_21014:0.0005093502087)Node_32747:0.003086729379,Seq_20756:0.003591849391)Node_32746:0.009360109959,Seq_20758:0.01296719742)Node_32745:0.1481527117)Node_32735:0.1787529945)Node_32731:0.00265493472,((((((Seq_21022:9.078236948e-07,Seq_21027:-9.078236948e-07)Node_32759:0.00194270069,Seq_20764:0.001943670812)Node_32758:0.001716865517,((Seq_21020:6.602543116e-05,Seq_21028:5.65721551e-05)Node_32764:0.0006887687135,Seq_21029:0.0007560410791)Node_32763:0.00290320819)Node_32757:0.1278789559,Seq_21018:0.131536261)Node_32756:0.1578008411,Seq_23299:0.289314832)Node_32755:0.0130089713,Seq_23400:0.3022810341)Node_32754:0.04013105626)Node_32730:0.01163475598,Seq_23039:0.3541773769)Node_32729:0.06036653186,((Seq_192329:0.04943511625,Seq_192557:0.04961068366)Node_32773:0.1086840919,Seq_23207:0.1581813924)Node_32772:0.2562608788)Node_32728:0.01652730054,(Seq_22144:0.001366168871,Seq_22817:0.001357361268)Node_32777:0.4296769535)Node_32727:0.02765577687)Node_32567:0.0009700740197,(Seq_192080:0.03942423342,Seq_192411:0.03943578399)Node_32780:0.4202414175)Node_32566:0.02848154279)Node_32552:0.004065661012,((((Seq_112956:0.4748040649,Seq_186392:0.4747595327)Node_32786:0.004603332463,(((((((((((Seq_22699:0.1755550337,Seq_23218:0.1757285212)Node_32799:0.03160757427,Seq_20777:0.2073120435)Node_32798:0.07247779361,((Seq_20750:0.1678230279,Seq_20755:0.1679174828)Node_32804:0.008769108196,Seq_63371:0.1765535352)Node_32803:0.1031172851)Node_32797:0.07900835299,Seq_4884:0.3587877312)Node_32796:0.0463851317,((Seq_20067:0.1552137706,Seq_23404:0.1551665357)Node_32810:0.1712654092,(Seq_22396:0.0002237322935,Seq_22632:0.0002405174967)Node_32813:0.326202929)Node_32809:0.07882702596)Node_32795:0.005520943248,Seq_19325:0.4107075329)Node_32794:0.01359861315,(((((Seq_22012:0.1822904643,Seq_22400:0.1821130624)Node_32821:0.09979721299,Seq_20775:0.2817601853)Node_32820:0.09940314015,Seq_22505:0.3813290532)Node_32819:0.009225543942,Seq_191643:0.390547056)Node_32818:0.008727881088,(((Seq_187061:0.3522379148,Seq_23307:0.3522505019)Node_32829:0.009333164295,(Seq_23409:0.2906732849,Seq_63118:0.2906085318)Node_32832:0.07092016102)Node_32828:0.00952769019,Seq_184031:0.3712332498)Node_32827:0.02823856822)Node_32817:0.0249659918)Node_32793:0.002704675487,(((((((Seq_23535:0.3375924725,Seq_91432:0.3375122285)Node_32842:0.00636633023,(Seq_22037:0.292292288,Seq_22186:0.2923812536)Node_32845:0.05177199621)Node_32841:0.04028619638,(Seq_171479:0.1424770894,Seq_54847:0.1426982138)Node_32848:0.2416234023)Node_32840:0.01514566306,(Seq_23355:0.3185520255,Seq_23415:0.3185454923)Node_32851:0.08075403543)Node_32839:0.008491231437,((Seq_22011:0.3226668472,Seq_22510:0.3225343799)Node_32855:0.01922438023,((Seq_21973:0.2707301798,Seq_22931:0.2706594085)Node_32859:0.01209445012,Seq_22788:0.2828300391)Node_32858:0.05910609114)Node_32854:0.06588709766)Node_32838:0.01141291662,((Seq_22999:0.01269130851,Seq_23308:0.01267184574)Node_32864:0.2723619328,Seq_22188:0.2851483207)Node_32863:0.1342446322)Node_32837:0.001525984901,((((Seq_95241:0.3507296404,Seq_95971:0.3507991817)Node_32871:0.01573895112,Seq_72288:0.3667415649)Node_32870:0.02192615565,(((Seq_54590:0.1539925181,Seq_69663:0.1542183215)Node_32877:0.1285612151,Seq_105996:0.2827872716)Node_32876:0.05288406578,Seq_191144:0.3358084288)Node_32875:0.05274867114)Node_32869:0.01245562585,Seq_11039:0.4006230894)Node_32868:0.01970745069)Node_32836:0.006217273987)Node_32792:0.002285552236,(((((Seq_22561:0.001047841189,Seq_23241:0.001051791112)Node_32887:0.2875595701,(Seq_22284:1.002627844e-06,Seq_22676:-1.002627844e-06)Node_32890:0.2887528761)Node_32886:0.06949924865,Seq_22990:0.3580101856)Node_32885:0.0143333611,Seq_22184:0.3726205595)Node_32884:0.05327782251,Seq_22736:0.4257859326)Node_32883:0.0035058729)Node_32791:0.02000453482,Seq_113392:0.4494103045)Node_32790:0.02177816166,Seq_71562:0.4712620137)Node_32789:0.008060584573)Node_32785:0.002359301348,((Seq_175630:0.4414975268,Seq_80657:0.4418624479)Node_32899:0.02397601211,Seq_24139:0.465824418)Node_32898:0.01569299073)Node_32784:0.002228506125,(Seq_25533:0.003446518312,Seq_25538:0.003446406885)Node_32903:0.4805131635)Node_32783:0.008367723751)Node_32551:0.005061302562,((((Seq_22125:0.0007109026954,Seq_22746:0.0007177455422)Node_32909:0.00315156385,Seq_22517:0.003864996135)Node_32908:0.1627047835,Seq_22406:0.1665107514)Node_32907:0.2025250632,Seq_22048:0.3690994233)Node_32906:0.1283580172)Node_32550:0.001292090677,((Seq_177060:0.4213280448,Seq_193791:0.4212229106)Node_32916:0.0587322763,Seq_59388:0.480141669)Node_32915:0.01862521968)Node_32549:0.000330891333)Node_32487:0.0004430376538)Node_31587:0.000379935101)Node_30949:7.216396145e-05)Node_3359:3.663718046e-05,((((((Seq_22518:0.3018717443,Seq_23419:0.3020489015)Node_32925:0.1939794819,Seq_1001:0.4958930477)Node_32924:0.001437663958,((((Seq_22627:0.4365747882,Seq_23238:0.43680969)Node_32932:0.01554987004,Seq_188005:0.4523168596)Node_32931:0.01347570259,Seq_21896:0.4658617334)Node_32930:0.0204341222,(Seq_22663:0.07183402696,Seq_23397:0.071807271)Node_32937:0.4142415991)Node_32929:0.01131863098)Node_32923:0.001161156085,((Seq_119776:0.3157751526,Seq_140104:0.3156489322)Node_32941:0.1499257753,Seq_139922:0.4656100717)Node_32940:0.03309628674)Node_32922:0.0003064437724,(Seq_149613:0.4968462515,Seq_181747:0.4965777394)Node_32945:0.002322627514)Node_32921:0.000503635549,((((((Seq_115703:0.3455232162,Seq_25985:0.3454907589)Node_32953:0.01832624123,Seq_115428:0.3638379898)Node_32952:0.01463259808,((Seq_114315:0.3261059927,Seq_115549:0.3261615037)Node_32958:0.01667177897,(Seq_103396:0.1964016114,Seq_115426:0.1963550899)Node_32961:0.1463423357)Node_32957:0.03567699221)Node_32951:0.01382007692,Seq_114549:0.3923851262)Node_32950:0.06087872145,Seq_47968:0.4528830334)Node_32949:0.03802611692,Seq_154015:0.4914165418)Node_32948:0.008278050088)Node_32920:0.000306953658)Node_3358:3.370613443e-05)Node_0;
```
